## Extended Data 1 for "ROIMAPer: An Open-Source Framework for Rapid and Accurate Atlas-Based Registration of Individual Brain Images in FIJI": ROIMAPer_.ijm

```
//Inspired by the FASTMAP plugin by Dylan Terstege from the Epp Lab, University of Calgary published on 12-07-2019
//
// Created 2025-09-15 by Julian Rodefeld
// Ciernia Lab, University of British Columbia, Vancouver

var map_to_control_channel = false;
var is_czi = newArray();
var one_roi_for_all = false;
var automatic_bounding_box = false;
var output_path = "";
var combined_output_path = "";
var control_channel = "";
var temp = "";
var atlas_directory = "";
var text_file = "";
var mapping_index_path = "";
var atlas_name = "";
var atlas_path = "";
var skip_choice = "Continue";
var xvertex_array = 0;
var yvertex_array = 0;
var utilities_directory = 0;
var xbounding = 0;
var ybounding = 0;
var widthbounding = 0;
var heightbounding = 0;
var image_name = "";
var do_blinding = false;


showMessage("ROIMAPer", "<html>
    +"<h1><font color=black>ROIMAPer </h1>" 
    +"<p1>Version: 2.5.0 (Mar 2026)</p1>"
    +"<H2><font size=3>Created by Julian Rodefeld, Ciernia Lab, University of British Columbia</H2>" 
    +"<H2><font size=2>Inspired by the FASTMAP plugin by Dylan Terstege from the Epp Lab</H2>" 
    +"<h3>   <h3>"    
    +"<h1><font size=2> </h1>"  
	   +"<h0><font size=5> </h0>"
    +"");

//directory setup
default_directory = File.getDefaultDir;//to restore in the end


/*
//find the ROIMAPer plugin
//depracated since ImageJ update site structure
plugin_list = getFileList(getDirectory("imagej") + "scripts/Plugins/");

found_roimapper = false;
for (i = 0; i < plugin_list.length; i++) {
	if (startsWith(plugin_list[i], "ROIMAPer")) {
		plugin_name = plugin_list[i];
		found_roimapper = true;
		break;
	}
}
if (!found_roimapper) {
	exit("Please save the ROIMAPer folder under \"scripts/Plugins/\" in the FIJI folder.");
}

*/
home_directory = replace(getDirectory("imagej"), "\\", "/") + "images/ROIMAPer/atlases/";
utilities_directory = replace(getDirectory("imagej"), "\\", "/") + "images/ROIMAPer/ROIMAPerUtilities/";
File.setDefaultDir(home_directory);

//get atlas specification
atlas_path = replace(File.openDialog("Please select which atlas (saved in the FIJI folder in \"scripts/Plugins/ROIMAPer/atlases\") you would like to work with (select a .tif file)."), "\\", "/"); //replace backslash with forwardslash
atlas_name = File.getNameWithoutExtension(atlas_path);
atlas_directory = home_directory + atlas_name + "_ROIs/";

File.setDefaultDir(default_directory);
//the atlas id to brain region information
text_file = substring(atlas_name, 0, indexOf(atlas_name, "-")) + "-brain_region_mapping.txt";
mapping_index_path = utilities_directory + "mapping_index.csv";


getDateAndTime(year, month, dayOfWeek, dayOfMonth, hour, minute, second, msec);
month = month + 1;//because month is zero-based index

//make folder in temporary directory
temp = getDirectory("temp");
temp = replace(temp, "\\", "/");
temp = temp + "ROIMAPer_results_" + year + "_" + month + "_" + dayOfMonth + "_" + hour + "_" + minute + "/";
File.makeDirectory(temp);

//get the directory of the analysis
image_directory = getDirectory("Please choose the directory that contains your images.");
image_list = getFileList(image_directory);
image_list = Array.sort(image_list);
total_images = lengthOf(image_list);
directory_name = File.getNameWithoutExtension(image_directory);
higher_directory = File.getDirectory(image_directory);

Dialog.create("Image selection");
Dialog.addMessage("Which subrange of files would you like to analyze?");
Dialog.addNumber("Start of selection", 1);
Dialog.addNumber("End of selection", total_images);
Dialog.show();

image_selection_start = Dialog.getNumber() - 1; // minus one because arrays start counting at 0
image_selection_end = Dialog.getNumber();

image_selection_size = image_selection_end-image_selection_start;
Dialog.createNonBlocking("File confirmation");
length_limit = 20;
columns = Math.ceil(image_selection_size/length_limit);
Dialog.addMessage("These are the files you have chosen, please confirm.");

for (i = 0; i < image_selection_size; i++) {//creating a grid-like dialog window of the files provided. Grid likeness enables the display of more file titles
	Dialog.addCheckbox(image_list[i + image_selection_start], true);
	for (j = 1; j < columns; j++) {
		if (i + 1 < image_selection_size) {
			Dialog.addToSameRow();
			i++;
			Dialog.addCheckbox(image_list[i + image_selection_start], true);
		}
	}

}//making checkbox system to select/deselect individual files from the file-range
//displaying in columns, so the window doesn't get bigger than the screen
Dialog.show();

file_chosen = newArray(image_selection_size);
for (i = 0; i < image_selection_size; i++) { //retrieving the file confirmation info
	file_chosen[i] = Dialog.getCheckbox();
}

image_path = newArray();
image_name = newArray();
image_name_without_extension = newArray();

for (i = 0; i < image_selection_size; i++) {
	if (file_chosen[i]) {
	    image_path = Array.concat(image_path, replace(image_directory + image_list[i + image_selection_start], "\\", "/"));
	    image_name = Array.concat(image_name, File.getName(image_directory + image_list[i + image_selection_start]));
	    image_name_without_extension = Array.concat(image_name_without_extension, File.getNameWithoutExtension(image_directory + image_list[i + image_selection_start]));
	}
}

File.setDefaultDir(higher_directory);
output_home_path = getDirectory("Where should the output folder be created? Do not pick your input directory.");
output_path = output_home_path + "/" + directory_name + "_ROIMAPer_results_" + year + "_" + month + "_" + dayOfMonth + "_" + hour + "_" + minute + "/";

File.setDefaultDir(default_directory);
//restore default directory

//make empty array of roi-set names
xpixelnumber = newArray();//could re-sort the image_path index (and all others belonging to it) to start with smallest image or smthg
ypixelnumber = newArray(); 
slicenumber = newArray();
channelnumber = newArray();


setBatchMode(true);
roiManager("reset");
for (i = 0; i < image_path.length; i++) {
	is_czi = Array.concat(is_czi, endsWith(image_name[i], ".czi"));
	//get metadata, so we do not have to open big stacks of images

	run("Bio-Formats Importer", "open=[" + image_path[i] + "] color_mode=Default display_metadata rois_import=[ROI manager] view=[Metadata only] stack_order=Default");
	
	//selectWindow("Original Metadata - " + image_name[i]); //not sure if this is needed
	//get the metadata as a string
	metadata = getInfo("window.contents");
	
	//close metadata table immediately
	table_name = getInfo("window.title");
	
	//make a text search for dimension-specific identifiers
	metadata_length = lengthOf(metadata);
	metadata_queries = newArray("SizeX", "SizeY", "SizeZ", "SizeC");
	metadata_answer = newArray();
	for (j = 0; j < metadata_queries.length; j++) {
		metadata_location = indexOf(metadata, metadata_queries[j]) + 5; 
		metadata_line_separator_location = indexOf(metadata, "\n", metadata_location);
//using the line separator as a delimiter after the value atributed to the query
		if (metadata_line_separator_location < 0) {
			metadata_line_separator_location = metadata_length;
 
		}
		local_metadata_answer = String.trim(substring(metadata, metadata_location, metadata_line_separator_location));
		metadata_answer = Array.concat(metadata_answer,parseInt(local_metadata_answer));
	}
	
	//these are the image dimensions (useful, because we can now select, which channels and slices to use, without opening the image itself (saves time/processing power) 
	xpixelnumber = Array.concat(xpixelnumber, metadata_answer[0]);
	ypixelnumber = Array.concat(ypixelnumber, metadata_answer[1]);
	if (!is_czi[i]) {
		slicenumber = Array.concat(slicenumber, metadata_answer[2]);
	}
	if (is_czi[i]) { //because .czi files have different metadata layout than .tif
		//is not perfect yet
		selectWindow("Original Metadata - " + image_name[i]);
		
		for (j = 0; indexOf(metadata, "Series " + j + " Name") > 0; j++) {
			
		} //count how many entries with "Series 0 Name" there are, where 0 counts up until it doesn't find this expression any more
		
		
		if (indexOf(metadata, "label image") > 0) {//removing additional images in the czi file
			j = j-1;
		}
		
		if (indexOf(metadata, "macro image") > 0) {
			j = j-1;//this only works, if the macro image and the label image are the last in the series
		}
		
		slicenumber = Array.concat(slicenumber, j); //divide by six does not always work
	}
	channelnumber = Array.concat(channelnumber, metadata_answer[3]);

	close(table_name);
}
setBatchMode(false);

length_limit = 20;
columns = Math.ceil(image_path.length/length_limit);
Dialog.create("Settings");
//Dialog.addCheckbox("Images have consistent channel order", true);
Dialog.addCheckbox("Use the same atlas position for all images?", false);
Dialog.addCheckbox("Automatically create bounding box", false);
Dialog.addCheckbox("Save between images?", false);
Dialog.addChoice("Output channels individually or combined?", newArray("individual", "combined", "both"), "both");
Dialog.addCheckbox("Specify slices on import. If no it uses the first slice in every image", false);
Dialog.addCheckbox("Blind images? No image names will be displayed and image order is randomized.", false);

Dialog.show();


//one_channel_for_all = Dialog.getCheckbox();
one_roi_for_all = Dialog.getCheckbox();
automatic_bounding_box = Dialog.getCheckbox();
autosave = Dialog.getCheckbox();
combined_results = Dialog.getChoice();
do_slice_selection = Dialog.getCheckbox();
do_blinding = Dialog.getCheckbox();

if (do_slice_selection) {
	Dialog.create("Slice selection");
	Dialog.addMessage("Which slices would you like to use for each image?");
	for (i = 0; i < image_path.length; i++) {//Grid likeness enables the display of more file titles
		checkboxitems = Array.deleteValue(Array.getSequence(slicenumber[i] + 1), 0);
		 //making an array of the numbers from 1 to slicenumber
		Dialog.addChoice(image_name_without_extension[i], checkboxitems);
	
		for (j = 1; j < columns; j++) {
			if (i + 1 < image_path.length) {
				Dialog.addToSameRow();
				i++;
				checkboxitems = Array.deleteValue(Array.getSequence(slicenumber[i] + 1), 0);
				 //making an array of the numbers from 1 to slicenumber
				Dialog.addChoice(image_name_without_extension[i], checkboxitems);
			}
		}
	
	}
	
	Dialog.show();

	/*
	if(one_channel_for_all == false) {
		exit("Differing channels have not been implemented yet. Please analyze these images seperately.");
	 //fix this at some point
	}
	*/
	selected_slices = newArray();
	for (i = 0; i < image_path.length; i++) {
		selected_slices = Array.concat(selected_slices, parseInt(Dialog.getChoice()));
	 //choice puts out decimal figures as characters
	}
} else { //if no slice selection
	selected_slices = newArray(image_path.length);
	for (i = 0; i < selected_slices.length; i++) {
		selected_slices[i] = 1;
	}

}


openTable(utilities_directory + text_file);

defaultchannels = "DAPI, Iba1, GFAP, mOC87, Temp";

if(one_roi_for_all) {
	//get roi set from user
	screen_height = screenHeight;
	screen_width = screenWidth;
	call("ij.gui.ImageWindow.setNextLocation", round(screen_height*0.4), round(screen_height*0.01));
	
	open(utilities_directory + atlas_name + "_overview.tif");
	Dialog.createNonBlocking("Template selection");
	Dialog.addMessage("What slice of the Allen Brain do you want to map to?");
	Dialog.addNumber("Slice", 1, 0, 3, "");
	Dialog.addMessage("Which brain regions do you want to map? Please add the region acronyms separated by a comma, like this: \"HY, BLA, CA1\".");
	Dialog.addMessage("Please refer to the opened table for correct acronyms.");
	Dialog.addString("Brain regions:", "", 35);
	Dialog.addCheckbox("Only save part of these regions?\nThis can be used if you want to use the other regions as context clues.", false);
	Dialog.addMessage("These are the default channels, please add a channel, separated by a comma, if you use a custom one");
	Dialog.addString("Default channels:", defaultchannels, 50);
	
	Dialog.show();
	
	template_slice_number = Array.concat(newArray(),Dialog.getNumber());
	regions_text = Dialog.getString();
	regions = split(regions_text, ",");
	map_part = Dialog.getCheckbox();
	channeloptions_return = Dialog.getString();
	for (i = 0; i < regions.length; i++) {
		regions[i] = trim(regions[i]); //deal with whitespace in the brain region submission
	}
	
	if (map_part) {
		Dialog.create("Save ROIs");
		Dialog.addMessage("Which brain regions do you want to save? Please add the region acronyms separated by a comma, like this: \"HY, BLA, CA1\".");
		Dialog.addMessage("Please refer to the opened table for correct acronyms. Remove the acronyms of the regions you do NOT want to save.");
		Dialog.addString("Brain regions:", regions_text, 35);
		Dialog.addMessage("If you picked a combined output, all regions will be saved in the tif file.");
		Dialog.show();
		save_regions = split(Dialog.getString(), ",");
		for (i = 0; i < save_regions.length; i++) {
			save_regions[i] = trim(save_regions[i]); //deal with whitespace in the brain region submission
		}
	} else {
		save_regions = regions;
	}
	
	for (i = 0; i < template_slice_number.length; i++) {
		template_slice_number[i] = parseInt(template_slice_number[i]); //because otherwise they get a decimal point, which messes up the folder system
	}
	close(atlas_name + "_overview.tif");
	

} else {
	//get roi set from user
	
	Dialog.createNonBlocking("Template selection");
	Dialog.addMessage("Which brain regions do you want to map? Please add the region acronyms separated by a comma, like this: \"HY, BLA, CA1\".");
	Dialog.addMessage("Please refer to the opened table for correct acronyms.");
	Dialog.addString("Brain regions:", "", 35);
	Dialog.addCheckbox("Only save part of these regions?\nThis can be used if you want to use the other regions as context clues.", false);
	Dialog.addMessage("These are the default channels, please add a channel, separated by a comma, if you use a custom one");
	Dialog.addString("Default channels:", defaultchannels, 50);
	
	Dialog.show();
	regions_text = Dialog.getString();
	regions = split(regions_text, ",");
	map_part = Dialog.getCheckbox();
	channeloptions_return = Dialog.getString();
	for (i = 0; i < regions.length; i++) {
		regions[i] = trim(regions[i]); //deal with whitespace in the brain region submission
	}

	
if (map_part) {
		Dialog.create("Save ROIs");
		Dialog.addMessage("Which brain regions do you want to save? Please add the region acronyms separated by a comma, like this: \"HY, BLA, CA1\".");
		Dialog.addString("Brain regions:", regions_text, 35);
		Dialog.addMessage("If you picked a combined output, all regions will be saved in the tif file.");
		Dialog.show();
		save_regions = split(Dialog.getString(), ",");
		for (i = 0; i < save_regions.length; i++) {
			save_regions[i] = trim(save_regions[i]); //deal with whitespace in the brain region submission
		}
	} else {
		save_regions = regions;
	}
}
close(text_file);

//run through the ROIs requested, create those that have not been created yet
createROIs(atlas_name, mapping_index_path, regions);

//if there are channels, select which belongs to the respective fluorophor and only open those channels
//make the user create custom channels


//channeloptions_array is the array of all possible channels, but without the "do not use"
channeloptions_array = split(channeloptions_return, ", ");
//channeloptions is the finished possible options for the cannel menue
channeloptions = Array.concat(channeloptions_array, "do not use");

//now select labels for the individual channels 
Dialog.create("Channels");
Dialog.addMessage("Your image has " + channelnumber[0] + " channels. Please select, which ones to use.");
Dialog.addMessage("All images have to have the same channel order.");


for (i = 1; i <= channelnumber[0]; i++) {
	Dialog.addChoice("Channel " + i, channeloptions, "do not use");
}

Dialog.addChoice("Which is the control channel?", channeloptions_array, channeloptions_array[0]);
Dialog.addCheckbox("Also map ROIs to control channel?", true);
Dialog.show();

//get the selected labels and make them into an array (this is an array of the length of channels, with the channel-label in each entry)
channelchoices = newArray();
for (i = 1; i <= channelnumber[0]; i++) {
	channelchoices = Array.concat(channelchoices,Dialog.getChoice());
}

control_channel = Dialog.getChoice();
map_to_control_channel = Dialog.getCheckbox();

//go through this array
control_channel_id = 0; //default, so things do not break if this is forgotten
for (i = 1; i <= channelchoices.length; i++) {
	if (channelchoices[i-1] == control_channel) {
		control_channel_id = i;
	}
}

if (combined_results == "individual" || combined_results == "both") {
	File.makeDirectory(output_path);
}
if (combined_results == "combined" || combined_results == "both") {
	combined_output_path = output_home_path + "/" + directory_name + "_ROIMAPer_results_" + year + "_" + month + "_" + dayOfMonth + "_" + hour + "_" + minute + "_combined/";

	File.makeDirectory(combined_output_path);
}

if (do_blinding) {
	
random_array = newArray(image_path.length);
	for (i = 0; i < image_path.length; i++) {
		random_array[i] = random;
	}
	sequence_array = Array.rankPositions(random_array);
} else {
	sequence_array = Array.getSequence(image_path.length);
}

//then run the roi adjusting function for each image
for (current_image = 0; current_image < image_path.length; current_image++) {

	if (one_roi_for_all) {
		atlas_slice = template_slice_number[0];
	} else {
		atlas_slice = 1; //gets changed in the image_processing function
	}
	if (do_blinding) {
		print("Now working on " + image_name_without_extension[current_image] + " which is " + (current_image + 1) + " out of " + image_path.length);
	} else {
		print("Now working on image " + (current_image + 1) + " out of " + image_path.length);
	}
	image_processing(current_image, image_path[sequence_array[current_image]], image_name_without_extension[sequence_array[current_image]], control_channel_id, selected_slices[sequence_array[current_image]], atlas_slice, regions, home_directory);

	if (autosave) {//if we want to save after every image
		print("Saving image " + (current_image + 1) + " out of " + image_path.length);
		saving(current_image, image_path[sequence_array[current_image]], image_name_without_extension[sequence_array[current_image]], channelchoices, channeloptions_array, selected_slices[sequence_array[current_image]], home_directory, save_regions);
	}
}

//then save the rois on tifs
if (!autosave) {
	for (current_image = 0; current_image < image_path.length; current_image++) {
		print("Saving image " + (current_image + 1) + " out of " + image_path.length);
		saving(current_image, image_path[current_image], image_name_without_extension[current_image], channelchoices, channeloptions_array, selected_slices[current_image], home_directory, save_regions);
	}
}

close("ROI Manager");

Dialog.create("Command finished");
Dialog.addMessage("Your ROIMAPing has been completed. You can find your results in: " + output_path);
Dialog.show();


//all the previous stuff is done on the first image; now open each image individually


function image_processing(image_number, local_image_path, local_image_name_without_extension, control_channel_id, selectedslice, atlas_slice, regions, home_directory) { 
	
skip_choice = "Continue";//reset this, in case the last image was skipped
	proceed = false;
	if (one_roi_for_all) {
		roi_path = check_roi_availability(atlas_slice, regions, local_image_name_without_extension);
		if (roi_path.length > 0) {
			proceed = true;
		}
	} else {
		proceed = true;
	}
	
	if (proceed) { //only do this, if there are saved ROIs for this slice of the ABA

		//rename the image, because otherwise its title is visible in the channel name
		if (do_blinding) {
			local_image_path_split = split(local_image_path, "/");
			image_extension_split = split(local_image_path, ".");
			image_extension = image_extension_split[image_extension_split.length - 1];
			pseudopath_split = Array.deleteIndex(local_image_path_split, local_image_path_split.length - 1);
			pseudopath = String.join(pseudopath_split, "/") + "/pseudoname." + image_extension;
			File.rename(local_image_path, pseudopath);
			original_path = local_image_path;
			local_image_path = pseudopath;
			
		}
		
		if (!is_czi[image_number]) {
			run("Bio-Formats Importer", "open=[" + local_image_path + "] color_mode=Default specify_range view=Hyperstack stack_order=XYCZT c_begin=" + control_channel_id + " c_end=" + control_channel_id + " c_step=1 z_begin=" + selectedslice + " z_end=" + selectedslice + " z_step=1");
		} else {
			selectedslice = selectedslice;
			run("Bio-Formats Importer", "open=[" + local_image_path + "] color_mode=Default specify_range view=Hyperstack stack_order=XYCZT series_" + selectedslice + " c_begin_" + selectedslice + "=" + control_channel_id + " c_end_" + selectedslice + "=" + control_channel_id + " c_step_" + selectedslice + "=1");
		}
		if (do_blinding) {
			rename(control_channel);
		} else {
			rename(local_image_name_without_extension);
		}
		image_name = getTitle();
		getDimensions(width, height, channels, slices, frames);
		
		selectWindow(image_name);
		
		/*
		//get feret diameters for rotation???? - this would be an autofitting process
		Roi.getFeretPoints(x,y);
		
		bigferetangle = atan2(y[1] - y[0], x[1] - x[0]) * 180 / PI;
		smallferetangle = atan2(y[2] - y[3], x[2] - x[3]) * 180 / PI;
		
		makeSelection(5, newArray(x[0], x[1]), newArray(y[0], y[1]));
		roiManager("add");
		roiManager("select",roi_id_brain + 1);
		roiManager("rename", "bigferet");
		makeSelection(5, newArray(x[3], x[2]), newArray(y[3], y[2]));
		roiManager("add");
		roiManager("select",roi_id_brain + 2);
		roiManager("rename", "smallferet");
		*/
		
		//select the original background image again, for the user
		selectWindow(image_name);
		run("Enhance Contrast", "saturated=0.35"); //better visibility
		
		if (automatic_bounding_box) {
			
			setAutoThreshold();
			run("Create Selection");
			run("Fit Rectangle");
			
			resetThreshold;
			
			setTool("rotatedrect");
			Dialog.createNonBlocking("Automatic selection");
			Dialog.addMessage("Please adjust the created bounding rectangle if necessary.");
			if (!one_roi_for_all) {
				screen_height = screenHeight;
				screen_width = screenWidth;
				call("ij.gui.ImageWindow.setNextLocation", round(screen_height*0.7), round(screen_height*0.2));

				open(utilities_directory + atlas_name + "_overview.tif");
				selectWindow(image_name);
				
				Dialog.addMessage("Which slice of the atlas does this brain slice correspond to?");
				Dialog.addNumber("Slice", 1, 0, 3, "");
				
			}
			Dialog.addChoice("Continue or skip this image:", newArray("Continue", "Skip"), "Continue");
			Dialog.show();
			
			if (!one_roi_for_all) {
				close(atlas_name + "_overview.tif");
				atlas_slice = Dialog.getNumber();
				atlas_slice = parseInt(atlas_slice);//removing decimal points
			}
			skip_choice = Dialog.getChoice();
			
			if (skip_choice == "Continue") {//only get this if user wants to continue
				if (selectionType() == 3 || selectionType() == 0 || selectionType() == 2) {
					
					getSelectionCoordinates(xbounding, ybounding);
					
				} else {// if no valid bounding box was created default to manual box creation
					print("Bounding box was removed. Please add a bounding box manually.");
					atlas_slice = user_bounding_box(atlas_slice);
					
					if (skip_choice == "Continue") {//only get this if user wants to continue
						
						getSelectionCoordinates(xbounding, ybounding);
						run("Select None");
					}
				}
			}
			
		} else {//if not automatic bounding box
			
			atlas_slice = user_bounding_box(atlas_slice);
			
			if (skip_choice == "Continue") {//only get this if user wants to continue
				getSelectionCoordinates(xbounding, ybounding);
				run("Select None");
			}
		}
		
		if (skip_choice == "Continue") {//only do this if user wants to continue
			
			//because rotated rectangles start in a different corner than normal rectangles
			xbounding = Array.rotate(xbounding, 1);
			ybounding = Array.rotate(ybounding, 1);
			
			//angle of the bounding box
			angle = atan((ybounding[1]-ybounding[0])/(xbounding[1]-xbounding[0]))*180/PI;
			//roll-over of the angle
			if (xbounding[1]-xbounding[0] < 0) {
				angle = angle + 180;
			} else {
				if (ybounding[1]-ybounding[0] < 0) {
					angle = angle + 360;
				}
			}
			widthbounding = sqrt(Math.pow(xbounding[1]-xbounding[0], 2) + Math.pow(ybounding[1]-ybounding[0], 2)); //pythagoras
			heightbounding = sqrt(Math.pow(xbounding[2]-xbounding[1], 2) + Math.pow(ybounding[2]-ybounding[1], 2));
			
			//have to check for availability of ROIs separately because these are per-image and not for the whole analysis
			if (!one_roi_for_all) {
				roi_path = check_roi_availability(atlas_slice, regions, local_image_name_without_extension);
			}
			
			atlas_combined_ids = open_rois(roi_path);
			atlas_start_id = atlas_combined_ids[0];
			atlas_end_id = atlas_combined_ids[1];
			
			
			if (atlas_start_id >= atlas_end_id) {//if no ROIs were opened
				print("Not found any of the specified regions in image " + local_image_name_without_extension);
				give_user_choice = false;
			} else {//only proceed, if ROIs were opened - could put this in a loop with a retry
				
				//go through the atlas, whichever entry is a rectangle is the bounding box 
				brain_region_roi_ids = newArray();
				for (i = atlas_start_id; i <= atlas_end_id; i++) {
					roiManager("select", i);
					roitype = Roi.getType;
					
					if (Roi.getName == "atlas_bounding_box") {
						atlas_bounding_box_id = i;
					} else {
						brain_region_roi_ids = Array.concat(brain_region_roi_ids, i);
					}
				}
				
				full_atlas_ids = Array.concat(brain_region_roi_ids, atlas_bounding_box_id);
				
				//this moves the ROIs in the right scaling and orientation inside the bounding box
				scaling(atlas_bounding_box_id, full_atlas_ids, angle, widthbounding, heightbounding, xbounding, ybounding);
				
				give_user_choice = true;
			}
			
			modifying_options = newArray("Do not modify" , "flip x", "flip y", "rotate by 90 degrees", "change one roi", "mesh transform", "redo bounding box");
			modifying = true;
			
			while (modifying) {
				if (give_user_choice) {//only allow this if there were no problems in the previous round
					Dialog.createNonBlocking("Modifying.\nAre the ROIs oriented correctly?\nUsing both the mesh transform and \"change one roi\" in the same image will result in a crash.");
					Dialog.addChoice("Modify orientation:", modifying_options, modifying_options[0]);
					Dialog.show();
					modifyer = Dialog.getChoice();
					
				} else {
					 modifyer = "redo bounding box";
					 Dialog.createNonBlocking("Error in ROI search");
					 Dialog.addMessage("Not found any of the specified regions in image " + local_image_name_without_extension + ". Please select a different atlas slice");
					 Dialog.addChoice("Retry mapping of this image with a new atlas slice?", newArray("Yes", "No, skip this image"), "Yes");
					 Dialog.show();
					 
					 error_action = Dialog.getChoice();
					 give_user_choice = true; //so the user can choose again in the next round
			
					 if (error_action == "No, skip this image") {
					 	proceed = false;
					 	close(atlas_name + "_overview.tif");
					 	break;
					 }
				}
				
				//the normal actions that can be performed on this image
				if (modifyer == "flip x") {
					flip_roi_x(full_atlas_ids, angle, atlas_bounding_box_id);
				}
				if (modifyer == "flip y") {
					flip_roi_y(full_atlas_ids, angle, atlas_bounding_box_id);
				}
				if (modifyer == "Do not modify") {
					modifying = false;
				} 
				if (modifyer == "rotate by 90 degrees") {
					rotate90(widthbounding, heightbounding, full_atlas_ids, angle, atlas_bounding_box_id);
				}
				if (modifyer == "change one roi") {
					brain_region_roi_ids = to_downsampled_selection(brain_region_roi_ids);
				}
				if (modifyer == "mesh transform") {
					brain_region_roi_ids = mesh_transform(brain_region_roi_ids);
				}
				if (modifyer == "redo bounding box") {
					roiManager("reset");
					
					//restore the previous bounding rectangle as a selection, to make for easier editing
					makeRotatedRectangle((xbounding[0]+xbounding[1])/2, (ybounding[0]+ybounding[1])/2, (xbounding[2]+xbounding[3])/2, (ybounding[2]+ybounding[3])/2, widthbounding);
					atlas_slice = user_bounding_box(atlas_slice);
					
					if (skip_choice == "Skip") {
						proceed = false;
						break;//exits the "modifying" while loop
					}
					getSelectionCoordinates(xbounding, ybounding);
					run("Select None");
					
					//because rotated rectangles start in a different corner than normal rectangles
					xbounding = Array.rotate(xbounding, 1);
					ybounding = Array.rotate(ybounding, 1);
					
					angle = atan((ybounding[1]-ybounding[0])/(xbounding[1]-xbounding[0]))*180/PI;
					//roll-over of the angle
					if (xbounding[1]-xbounding[0] < 0) {
						angle = angle + 180;
					} else {
						if (ybounding[1]-ybounding[0] < 0) {
							angle = angle + 360;
						}
					}
					widthbounding = sqrt(Math.pow(xbounding[1]-xbounding[0], 2) + Math.pow(ybounding[1]-ybounding[0], 2)); //pythagoras
					heightbounding = sqrt(Math.pow(xbounding[2]-xbounding[1], 2) + Math.pow(ybounding[2]-ybounding[1], 2));
					
					if (!one_roi_for_all) {//get the roi_paths of the possibly new slice
						roi_path = check_roi_availability(atlas_slice, regions, local_image_name_without_extension);
					}
					
					atlas_combined_ids = open_rois(roi_path);
					atlas_start_id = atlas_combined_ids[0];
					atlas_end_id = atlas_combined_ids[1];
					if (atlas_start_id >= atlas_end_id) {//if no ROIs were opened
						give_user_choice = false;
					} else {//allow scaling when there were ROIs opened
						
						//go through the atlas, whichever entry is a rectangle is the bounding box 
						brain_region_roi_ids = newArray();
						for (i = atlas_start_id; i <= atlas_end_id; i++) {
							roiManager("select", i);
							roitype = Roi.getType;
							
							if (Roi.getName == "atlas_bounding_box") {
								atlas_bounding_box_id = i;
							} else {
								brain_region_roi_ids = Array.concat(brain_region_roi_ids, i);
							}
						}
						
						full_atlas_ids = Array.concat(brain_region_roi_ids, atlas_bounding_box_id);
						
						scaling(atlas_bounding_box_id, full_atlas_ids, angle, widthbounding, heightbounding, xbounding, ybounding);
					}
				}
				
			}
			
			if (proceed) {
				
				//save the rois to the temp directory, named after the images
				if (brain_region_roi_ids.length > 0) {
					roiManager("select", brain_region_roi_ids);
					roiManager("save selected", temp + local_image_name_without_extension + "roi.zip"); //change the [0] to image_number later
				
				}
			}
		}//all this is skipped if user decided to skip this image
		
		//delete these rois
		//roiManager("select", full);
		//roiManager("delete");
		roiManager("reset"); //not as elegant, but selection of atlas_bounding box after the downsampling gets tricky
		close(image_name);
		if (do_blinding) {
			File.rename(pseudopath, original_path);
		}
	} else {
		print("Not found any of the specified regions in image " + local_image_name_without_extension);	}
}


function openTable(path) {
	 
	lineseparator = "\n";
	cellseparator = "\t";
	
	// copies the whole RT to an array of lines
	lines=split(File.openAsString(path), lineseparator);
	
	// recreates the columns headers
	labels=split(lines[0], cellseparator);
	
	
	// dispatches the data into the new RT
	table_name = File.getName(path);
	//Array.print(labels);
	
	Table.create(table_name);
	//make labels
	for (j=0; j<labels.length; j++) {
		Table.set(labels[j],0,0);
	}
	//make entries
	for (i=1; i<lines.length; i++) {
		items=split(lines[i], cellseparator);
		items = Array.deleteIndex(items, 0);
		//Array.print(items);
		for (j=0; j<items.length; j++) {
			//print(items[j]);
			Table.set(labels[j],i-1,items[j]);
		}
	}
	Table.update;
}

function check_roi_availability(atlas_slice, regions, local_image_name_without_extension) {
	roi_path = newArray();
	for (i = 0; i < regions.length; i++) {
		if(File.exists(atlas_directory + atlas_slice + "/" + regions[i] + ".zip")) {
			roi_path = Array.concat(roi_path, atlas_directory + atlas_slice + "/" + regions[i] + ".zip");
		} else {
			print("Not found the region " + regions[i] + " in image " + local_image_name_without_extension);
		}
	} //get the paths of individual ROIs 
	return roi_path;
}

function user_bounding_box(atlas_slice) {
	//get bounding box from user
	
	bounding_box_text = "Please create a bounding box around the tissue and click \"OK\" once you are satisfied with the selection.";
	before_bounding_box = roiManager("count");
	waiting_for_bounding_box = true;
	while (waiting_for_bounding_box) {//so there is no chance to procede without providing a bounding box
						
		setTool("rotatedrect");
		Dialog.createNonBlocking("Brain selection");
		Dialog.addMessage("Please create a rectangle that sits flush with the brain.");
		screen_height = screenHeight;
		screen_width = screenWidth;
		call("ij.gui.ImageWindow.setNextLocation", round(screen_height*0.7), round(screen_height*0.2));

		open(utilities_directory + atlas_name + "_overview.tif");
		selectWindow(image_name);
		Dialog.addMessage("Which slice of the atlas does this brain slice correspond to?");
		Dialog.addNumber("Slice", atlas_slice, 0, 3, "");
		
		Dialog.addChoice("Continue or skip this image:", newArray("Continue", "Skip"), "Continue");
		Dialog.show();
		
		//even when same ROI set for all is specified, allow for change of atlas slice here
		close(atlas_name + "_overview.tif");
		atlas_slice = Dialog.getNumber();
		atlas_slice = parseInt(atlas_slice);//removing decimal points
		
skip_choice = Dialog.getChoice();
		
		if (selectionType() == 3 || selectionType() == 0 || selectionType() == 2 || skip_choice == "Skip") {
//break the loop when correct bounding box or user wants to skip
			waiting_for_bounding_box = false;
			
			
		} else {
			bounding_box_text = "No rectangular selection provided, please try again.";
		}
		
	}
	return atlas_slice;
}

function open_rois(roi_path) {
	
	//open the atlas and save the indices of the first and the last entry
	atlas_start_id = roiManager("count");
	for (i = 0; i < roi_path.length; i++) {
		roi_number_opening = roiManager("count");
		roiManager("open", roi_path[i]); //open all the rois in the specified folder
		roi_number_after_opening = roiManager("count");
		if (i < roi_path.length - 1) {//for all but the last roi
			if (roi_number_after_opening > roi_number_opening + 1) { //this checks, if the roi.zip was not empty
				for (j = roi_number_opening; j < roi_number_after_opening; j++) {//go through all newly opened ROIs and delete the bounding box (for all but the las ROI
					roiManager("select", j);
					roitype = Roi.getType;
					
					if (Roi.getName == "atlas_bounding_box") {//could add type requirement
						roiManager("delete");
					} 
				}
			}
		}
	}
	
	atlas_end_id = roiManager("count") - 1;
	return newArray(atlas_start_id, atlas_end_id);
}

function scaling(atlas_bounding_box_id, full_atlas_ids, angle, widthbounding, heightbounding, xbounding, ybounding) {

		//get coordinates of unscaled atlas 
		roiManager("select", atlas_bounding_box_id);
		
		getSelectionBounds(xatlas, yatlas, widthatlas, heightatlas);
		
		//calculate scaling factor
		xscale = widthbounding / widthatlas;
		yscale = heightbounding / heightatlas;
		
		
		//select all of the atlas
		roiManager("select", full_atlas_ids);
		
		//the actual scaling
		RoiManager.scale(xscale, yscale, false);
		
		//now do the same thing with translation (measure the coordinates again, because I do not want to bother with maths (maybe they do not even change, when scaling non-centered)
		roiManager("select", atlas_bounding_box_id);
		getSelectionCoordinates(xatlas, yatlas);
		
		xtrans = xbounding[0] - xatlas[0];
		ytrans = ybounding[0] - yatlas[0];
		
		roiManager("select", full_atlas_ids);
		roiManager("translate", xtrans, ytrans);
		
		roiManager("select", full_atlas_ids);
		RoiManager.rotate(angle, xbounding[0], ybounding[0]);
		roiManager("show all without labels");
		
}

function rotate90(widthbounding, heightbounding, full_atlas_ids, angle, atlas_bounding_box_id) {
	roiManager("select", atlas_bounding_box_id);
	getSelectionCoordinates(xatlas, yatlas);
	xcenter = (xatlas[2] - xatlas[0]) / 2 + xatlas[0]; //get center of the bounding box
	ycenter = (yatlas[2] - yatlas[0]) / 2 + yatlas[0];

	roi_indices_new = newArray();
	roi_indices_new = Array.concat(roi_indices_new,full_atlas_ids); //so it is an array if there is only one ID to modify
	roiManager("select", roi_indices_new);
	//normalize rotational axis so scaling is not skewed, rotate around the bounding box center
	RoiManager.rotate(-angle, xcenter, ycenter); 
	roiManager("select", atlas_bounding_box_id);
	getSelectionCoordinates(xatlas_trans, yatlas_trans); //get atlas coordinates after translation
	
	roiManager("select", roi_indices_new);
	getSelectionBounds(xroiold, yroiold, widthroiold, heightroiold);
	RoiManager.scale(heightbounding/widthbounding, widthbounding/heightbounding, false); //invert length and height scaling of all ROIs
	roiManager("select", roi_indices_new);
	getSelectionBounds(xroinew, yroinew, widthroinew, heightroinew);
	
	RoiManager.translate(xatlas_trans[0] - xroinew, yatlas_trans[0] - yroinew); //move to top right corner to allow for 90 degree turn around that corner
	roiManager("select", full_atlas_ids);
	
	RoiManager.rotate(90, xatlas_trans[0], yatlas_trans[0]); //rotate by 90 degrees
	//now rotate again to restore the original tilt
	RoiManager.rotate(angle, xcenter, ycenter); 
	
	//get distance of new center from old center - move back to old center
	roiManager("select", atlas_bounding_box_id);
	getSelectionCoordinates(xatlas_trans_rot, yatlas_trans_rot);
	xcenter_trans_rot = (xatlas_trans_rot[2] - xatlas_trans_rot[0]) / 2 + xatlas_trans_rot[0]; //get center of the bounding box
	ycenter_trans_rot = (yatlas_trans_rot[2] - yatlas_trans_rot[0]) / 2 + yatlas_trans_rot[0];

	roiManager("select", roi_indices_new);
	RoiManager.translate(xcenter - xcenter_trans_rot, ycenter - ycenter_trans_rot); //move to top right corner to allow for 90 degree turn around that corner
	
	roiManager("show all without labels");
}

function flip_roi_x(roi_indices, angle, atlas_bounding_box_id) {
	roiManager("select", atlas_bounding_box_id);
	getSelectionCoordinates(xatlas, yatlas);
	xcenter = (xatlas[2] - xatlas[0]) / 2 + xatlas[0]; //get center of the bounding box
	ycenter = (yatlas[2] - yatlas[0]) / 2 + yatlas[0];
	
	roi_indices_new = newArray();
	roi_indices_new = Array.concat(roi_indices_new,roi_indices);
	
	roiManager("select", roi_indices_new);
	RoiManager.rotate(-angle, xcenter, ycenter); //bring into neutral orientation
	
	roiManager("select", atlas_bounding_box_id);
	getSelectionBounds(x, y, width, height);
	
	roiManager("select", roi_indices_new);
	RoiManager.scale(-1, 1, false);//this is flipping the selection
	
	roiManager("select", atlas_bounding_box_id);
	getSelectionBounds(x_scale, y_scale, width_scale, height_scale); //get bounds after scale
	roiManager("select", roi_indices_new);
	RoiManager.translate(x - x_scale , y - y_scale); // move to original spot
	
	RoiManager.rotate(angle, xcenter, ycenter); //restore original orientation
	
	roiManager("show all without labels");
}

function flip_roi_y(roi_indices, angle, atlas_bounding_box_id) {
	roiManager("select", atlas_bounding_box_id);
	getSelectionCoordinates(xatlas, yatlas);
	xcenter = (xatlas[2] - xatlas[0]) / 2 + xatlas[0]; //get center of the bounding box
	ycenter = (yatlas[2] - yatlas[0]) / 2 + yatlas[0];
	
	roi_indices_new = newArray();
	roi_indices_new = Array.concat(roi_indices_new,roi_indices);
	
	roiManager("select", roi_indices_new);
	RoiManager.rotate(-angle, xcenter, ycenter); //bring into neutral orientation
	
	roiManager("select", atlas_bounding_box_id);
	getSelectionBounds(x, y, width, height);
	
	roiManager("select", roi_indices_new);
	RoiManager.scale(1, -1, false);//this is flipping the selection
	
	roiManager("select", atlas_bounding_box_id);
	getSelectionBounds(x_scale, y_scale, width_scale, height_scale); //get bounds after scale
	roiManager("select", roi_indices_new);
	RoiManager.translate(x - x_scale , y - y_scale); // move to original spot
	
	RoiManager.rotate(angle, xcenter, ycenter); //restore original orientation
	
	roiManager("show all without labels");
}

//prompts user, if they want to manually adjust any ROI. If yes:

//turns an roi into a set of points, reduces the amount of points and makes it an editable polygon selection
//then updates the array that stores the brain region ROIs
function to_downsampled_selection(roi_ids) {
	roiManager("show all without labels");
	
	Dialog.createNonBlocking("Brain region selection");
	Dialog.addMessage("Is the brain region selection okay? If yes, click \"OK\", you will be redirected to the \"Modifying\" window, where you can proceed");
	Dialog.addMessage("Otherwise please select an roi to adjust, uncheck the following box, and enter a downsampling factor for the amount of points in the ROI");
	Dialog.addCheckbox("Change an ROI", false);
	Dialog.addToSameRow();
	Dialog.addNumber("Downsampling", 10, 0, 2, "");
	Dialog.show();
	
	do_downsampling = Dialog.getCheckbox();
	downsample_factor = Dialog.getNumber();
	
	if (do_downsampling) {
		selectiontype = selectionType();
		if (selectiontype != -1) { //test, if an roi was selected
			roi_type = Roi.getType;
			changing_roi = roiManager("index");
			old_name = Roi.getName;//transfer this to the new, downsampled ROI
			
			//if ROI is composite, split it and handle every ROI individually
			if (roi_type == "composite") {
				first_split = roiManager("count");
				roiManager("split");
				last_split = roiManager("count");
				
				intermediate_rois = newArray();
				
				for (i = first_split; i < last_split; i++) {
					roiManager("select", i);
					getSelectionCoordinates(xpoints, ypoints);
				
					new_xpoints = newArray();
					new_ypoints = newArray();
					
					for (j = 0; j < maxOf(Math.floor(xpoints.length / downsample_factor), 1); j++) {//only adding downsample_factor few points to the new selection (this is the downsampling
						new_xpoints = Array.concat(new_xpoints,xpoints[j*downsample_factor]);
						new_ypoints = Array.concat(new_ypoints,ypoints[j*downsample_factor]);
					}
					makeSelection("polygon", new_xpoints, new_ypoints);
					roiManager("add");//this is the new version of the roi
					roiManager("select", roiManager("count") - 1);
					new_name = old_name + "_" + (i - first_split);
					roiManager("rename", new_name);
					intermediate_rois = Array.concat(intermediate_rois, i - 1); //has to be one smaller because we will delete the original ROI, which is before the newly added ROIs
				}
				
				roi_ids = Array.deleteValue(roi_ids, changing_roi);//so we have to delete the former one from the archive of ROIs that will be saved in the end
				roiManager("select", changing_roi);
				roiManager("delete");
				
				for (i = 0; i < roi_ids.length; i++) {//after deletion, the index of all higher ROIs will change, so have to adjust all higher ones
					if (roi_ids[i] > changing_roi) {
						roi_ids[i] = roi_ids[i]-1;
					}
				}
				
				//delete the intermediate, split ROIs
				roiManager("select", intermediate_rois);
				roiManager("delete");
				//after deletion, the new, downsampled ROIs are the same indices
				downsampled_rois = intermediate_rois;
				
				roiManager("select", downsampled_rois);
				waitForUser("Please adjust the ROIs you have selected. They are at the bottom of the ROI Manager list");
				roiManager("show all without labels");
				
				//make composite ROI again
				roiManager("select", downsampled_rois);
				roiManager("combine");
				roiManager("add");
				roiManager("rename", old_name);
				
				roiManager("select", downsampled_rois);
				roiManager("delete");
				
				//latest index is of the newly added ROI
				new_roi_index = roiManager("count") - 1;
				
				roi_ids = Array.concat(roi_ids, new_roi_index);//and update the brain_region selection that will be saved to reflect this change
				
			} else { //if ROI is not composite
				
				getSelectionCoordinates(xpoints, ypoints);
				
				new_xpoints = newArray();
				new_ypoints = newArray();
				
				for (i = 0; i < maxOf(Math.floor(xpoints.length / downsample_factor), 1); i++) {//only adding downsample_factor few points to the new selection (this is the downsampling
					new_xpoints = Array.concat(new_xpoints,xpoints[i*downsample_factor]);
					new_ypoints = Array.concat(new_ypoints,ypoints[i*downsample_factor]);
				}
				makeSelection("polygon", new_xpoints, new_ypoints);
				
				roiManager("add");//this is the new version of the roi
			
				roiManager("select", roiManager("count")-1);//select the newly added roi
				roiManager("rename", old_name);

				roi_ids = Array.deleteValue(roi_ids, changing_roi);//so we have to delete the former one from the archive of ROIs that will be saved in the end
				roiManager("select", changing_roi);
				roiManager("delete");
				for (i = 0; i < roi_ids.length; i++) {//after deletion, the index of all higher ROIs will change, so have to adjust all higher ones
					if (roi_ids[i] > changing_roi) {
						roi_ids[i] = roi_ids[i]-1;
					}
				}
				
				
				new_roi_index = roiManager("index");
				
				roi_ids = Array.concat(roi_ids, new_roi_index);//and update the brain_region selection that will be saved to reflect this change
				
				waitForUser("Please adjust the ROI you have selected.");
				roiManager("show all without labels");
			}
			
			roi_ids = to_downsampled_selection(roi_ids);
			
			
		} else {
			do_downsampling = false;
			waitForUser("No ROI selected. Please do so. Press OK to try again");
			to_downsampled_selection(roi_ids);
		}
	}
	return roi_ids;
}


function mesh_transform(roi_ids) {
	current_tool = IJ.getToolName();
	
	//first split composites into individual rois
	split_composite_rois = newArray();
	split_composite_names = newArray();
	skip_composites = newArray();
	for (i = 0; i < roi_ids.length; i++) {//roi_ids.length
		roiManager("select", roi_ids[i]);
		
		roi_type = Roi.getType;
		old_name = Roi.getName;
		//if ROI is composite, split it and handle every ROI individually
		if (roi_type == "composite") {
			skip_composites = Array.concat(skip_composites, roi_ids[i]);
			changing_roi = roi_ids[i];
			
			
			first_split = roiManager("count");
			roiManager("split");
			last_split = roiManager("count");
			
			
			for (j = first_split; j < last_split; j++) {
				split_composite_names = Array.concat(split_composite_names, old_name);
				split_composite_rois = Array.concat(split_composite_rois, j);
				new_name = old_name + "_" + (j - first_split);
				roiManager("select", j);
				roiManager("rename", new_name);
			}
		}
	} //done with spliting
	full_and_composite_roi_ids = Array.concat(roi_ids, split_composite_rois);
	xcenter = (xbounding[2] - xbounding[0]) / 2 + xbounding[0]; //get center of the bounding box
	ycenter = (ybounding[2] - ybounding[0]) / 2 + ybounding[0];
	min_x_bounding = minOf(xbounding[0], minOf(xbounding[1], minOf(xbounding[2], xbounding[3])));
	max_x_bounding = maxOf(xbounding[0], maxOf(xbounding[1], maxOf(xbounding[2], xbounding[3])));
	min_y_bounding = minOf(ybounding[0], minOf(ybounding[1], minOf(ybounding[2], ybounding[3])));
	max_y_bounding = maxOf(ybounding[0], maxOf(ybounding[1], maxOf(ybounding[2], ybounding[3])));
	start_mesh_points_x = newArray(min_x_bounding - 100, min_x_bounding - 100, max_x_bounding + 100, max_x_bounding + 100);
	start_mesh_points_y = newArray(min_y_bounding - 100, max_y_bounding + 100, min_y_bounding - 100, max_y_bounding + 100);
	
	
	makeSelection("multipoint", start_mesh_points_x, start_mesh_points_y);
	roiManager("add");
	mesh_id = roiManager("count") - 1;
	roiManager("select", mesh_id);
	roiManager("rename", "Transform_mesh");
	//let user create a mesh
	roiManager("show all without labels");
	setTool("multipoint");
	roiManager("select", mesh_id);
	waitForUser("Please left-click to create points that define the transformation mesh.\nIf some of your regions border the bounding box, there has to be a mesh point outside of the bounding box on that side.\nPlace at leas one point.");
	
	//so the macro does not break
	if (selectionType() == -1) {
		makePoint((xbounding[0] + xbounding[1]) / 2, (ybounding[0] + ybounding[1]) / 2);
	}
	
	roiManager("select", mesh_id);
	
	getSelectionCoordinates(x_mesh, y_mesh);
	
	//all vortices
	//bounding values are global variables
	xvertex_array = Array.concat(x_mesh, xbounding);
	yvertex_array = Array.concat(y_mesh, ybounding);
	
	//every ROI gets three vertices of the delauney triangle
	all_delauney_vertex_positions = newArray();
	
	for (i = 0; i < full_and_composite_roi_ids.length; i++) {//full_and_composite_roi_ids.length
		//only if this is not one of the original composites
		if (!value_is_in_array(skip_composites, full_and_composite_roi_ids[i])) {
				
			roiManager("select", full_and_composite_roi_ids[i]);
		
			getSelectionCoordinates(xroi, yroi);
			
			//run through every probed point and find closest comparison vertex
			for (j = 0; j < xroi.length; j++) {//xroi.length
				xcandidate = xroi[j]; 
				ycandidate = yroi[j];
				if (!check_if_in_bounding(xcandidate, ycandidate)) {
					moved_coords = move_into_bounding(xcandidate, ycandidate);
					xcandidate = moved_coords[0];
					ycandidate = moved_coords[1];
				}
				delauney_vertex_positions = get_delauney_triangle(xcandidate, ycandidate);
				all_delauney_vertex_positions = Array.concat(all_delauney_vertex_positions, delauney_vertex_positions);
				
			}
		}
	}
	roiManager("select", mesh_id);
	
	waitForUser("Please modify the points of the mesh.\nBe carefull not to add or remove any points.");
	
	roiManager("select", mesh_id);
	getSelectionCoordinates(newx_mesh, newy_mesh);
	Overlay.remove;
	roiManager("show all without labels");
	newxvertex_array = Array.concat(newx_mesh, xbounding);
	newyvertex_array = Array.concat(newy_mesh, ybounding);
	
	//do not need the mesh anymore
	roiManager("select", mesh_id);
	roiManager("delete");
	
	delauney_position_counter = 0;
	
	//this will be the output
	transformed_roi_ids = newArray();
	//index of the split composites after transform
	transformed_split_composite_rois = Array.concat(newArray(), split_composite_rois);
	
	
	for (i = 0; i < full_and_composite_roi_ids.length; i++) { //full_and_composite_roi_ids.length
		//have to skip the value if it is an original composite
		if (!value_is_in_array(skip_composites, full_and_composite_roi_ids[i])) {
			
			roiManager("select", full_and_composite_roi_ids[i]);
			
			getSelectionCoordinates(xroi, yroi);
			
			roiname = Roi.getName;
			new_xroi = newArray(xroi.length);
			new_yroi = newArray(yroi.length);
			
			for (j = 0; j < new_xroi.length; j++) { //xroi.length
				//because every point has three associated vertices
				triangle1 = all_delauney_vertex_positions[delauney_position_counter];
				delauney_position_counter++;
				triangle2 = all_delauney_vertex_positions[delauney_position_counter];
				delauney_position_counter++;
				triangle3 = all_delauney_vertex_positions[delauney_position_counter];
				delauney_position_counter++;
				
				//use barycentric coordinates
				//first get coordinates of the triangle that this point is in
				x1 = xvertex_array[triangle1];
				x2 = xvertex_array[triangle2];
				x3 = xvertex_array[triangle3];
				y1 = yvertex_array[triangle1];
				y2 = yvertex_array[triangle2];
				y3 = yvertex_array[triangle3];
				
				barycentric_weights = barycentric(x1, y1, x2, y2, x3, y3, xroi[j], yroi[j]);
				
				w1 = barycentric_weights[0];
				w2 = barycentric_weights[1];
				w3 = barycentric_weights[2];
				
				//print(w1 + ", " + w2 + ", " + w3);
					
				
				
				x1new = newxvertex_array[triangle1];
				x2new = newxvertex_array[triangle2];
				x3new = newxvertex_array[triangle3];
				y1new = newyvertex_array[triangle1];
				y2new = newyvertex_array[triangle2];
				y3new = newyvertex_array[triangle3];
				
				//makePolygon(x1new, y1new, x2new, y2new, x3new, y3new);
				//run("Draw");
				
				new_xroi[j] = w1 * x1new + w2 * x2new + w3 * x3new;
				new_yroi[j] = w1 * y1new + w2 * y2new + w3 * y3new;
				if (!(0 <= w1 && w1 <= 1 && 0 <= w2 && w2 <= 1 && 0 <= w3 && w3 <= 1)) {
					print("An error in the affine transform occured. This might result in deformed regions. You can restart within this image by following with \"reo bounding box\".");
					new_xroi[j] = xroi[j];
					new_yroi[j] = yroi[j];
					
				}
			}
			//Array.print(new_xroi);
			//Array.print(new_yroi);
			makeSelection("polygon", new_xroi, new_yroi);
			roiManager("add");
			roiManager("select", roiManager("count") - 1);
			roiManager("rename", roiname);
			
			not_composite = true;
			//if this was a composite, update the array of composite ROIs with the id of the new ROI
			for (j = 0; j < transformed_split_composite_rois.length; j++) {
				if (transformed_split_composite_rois[j] == full_and_composite_roi_ids[i]) {
					transformed_split_composite_rois[j] = roiManager("count") - 1;
					not_composite = false;
				}
			}
			//if this was not a composite, add the ID to the output
			if (not_composite) {
				
				transformed_roi_ids = Array.concat(transformed_roi_ids, roiManager("count") - 1);
			}
		}
	}
	
	//fuse the ROIs that were split from composites
	split_rois_delete_array = newArray();
	for (i = 0; i < transformed_split_composite_rois.length; i++) {
		split_roi_search_name = split_composite_names[i];
		fuse_array = Array.concat(newArray(), transformed_split_composite_rois[i]);
		
		//find those with the same name and take all ids of the ones with the same name together
		for (j = i + 1; j < split_composite_names.length; j++) {
			if (split_roi_search_name == split_composite_names[j]) {
				//add this id to an array of all the IDs of ROIs with the same parent name
				fuse_array = Array.concat(fuse_array, transformed_split_composite_rois[j]);
				
				//advance i, because we already compared this j
				i = j;
			}
		}
		//creates the composite again
		roiManager("select", fuse_array);
		roiManager("combine");
		roiManager("add");
		roiManager("select", roiManager("count") - 1);
		roiManager("rename", split_roi_search_name);
		
		//because the composites will be deleted in the end
		// so we substract their number from the ROI index now
		//with additional one because roimanager index is zero based but count not
		//I think the following line contains a mistake
		
		transformed_roi_ids = Array.concat(transformed_roi_ids, roiManager("count") - 1); 
		
		//add all those that were fused to an array of ROIs that need to be deleted
		split_rois_delete_array = Array.concat(split_rois_delete_array, fuse_array);
	}
	
	setTool(current_tool);
	
	print("done");
	all_delete_array =  Array.concat(roi_ids, Array.concat(split_composite_rois, split_rois_delete_array));
	roiManager("select", all_delete_array);
	roiManager("delete");
	
	//adjust output roi ids, because other ROIs were deleted
	for (i = 0; i < transformed_roi_ids.length; i++) {
		value = transformed_roi_ids[i];
		for (j = 0; j < all_delete_array.length; j++) {
			if (value > all_delete_array[j]) {
				transformed_roi_ids[i] = transformed_roi_ids[i] - 1;
			}
		}
	}
	//reset view to only show the new ROIs
	roiManager("show none");
	roiManager("show all");
	return transformed_roi_ids;
}

function get_delauney_triangle(xcandidate, ycandidate) {
	distances = newArray(xvertex_array.length);
	
	for (i = 0; i < distances.length; i++) {
		distances[i] = distance(xcandidate, ycandidate, xvertex_array[i], yvertex_array[i]);
	}
	
	rank_distances = Array.rankPositions(distances);
	//iteratively go through the closest vertices, if no delauney triangle is found, add another vertex and try again 
	for (i = 2; i < rank_distances.length; i++) {
		x3 = xvertex_array[rank_distances[i]];
		y3 = yvertex_array[rank_distances[i]];
		
		for (j = 1; j < i; j++) {
			x2 = xvertex_array[rank_distances[j]];
			y2 = yvertex_array[rank_distances[j]];
			
			for (k = 0; k < j; k++) {
				x1 = xvertex_array[rank_distances[k]];
				y1 = yvertex_array[rank_distances[k]];
				
				//check if the three corners of the trianle are on the same line, if that is the case search for other candidate
				check = (y1 - y2)*(x1 - x3) != (y1 - y3)*(x1 - x2);
				
				//if it is confirmed that the three points are not one one line
				if (check) {
					barycentric_weights = barycentric(x1, y1, x2, y2, x3, y3, xcandidate, ycandidate);
			
					w1 = barycentric_weights[0];
					w2 = barycentric_weights[1];
					w3 = barycentric_weights[2];
					
					//if all barycentric weights are in 0-1 then the point is in the triangle
					if (0 <= w1 && w1 <= 1 && 0 <= w2 && w2 <= 1 && 0 <= w3 && w3 <= 1) {
						check = true;
					} else {
						check = false;
					}
				}
				
				//now test if there is any other vertex in the circumcircle
				if (check) {
					circumcircle_dim = circumcircle(x1, y1, x2, y2, x3, y3);
					for (l = 0; l < rank_distances.length; l++) {
						if (l != i && l != j && l != k) {
							
							circum_distance = distance(circumcircle_dim[0], circumcircle_dim[1], xvertex_array[rank_distances[l]], yvertex_array[rank_distances[l]]);
							
							//if the distance from this candidate to the circumcenter is smaller than the circle radius, look for another candidate
							if (circum_distance < circumcircle_dim[2]) {
								
								check = false;
								break; 
							}
						}
					}
				}
				//now check if those three conditions were fullfilled
				if (check) {
					break;
				}
			}
			if (check) {
				break;
			}
		}
		if (check) {
			break;
		}
	}
	if (!check) {
		
		i = rank_distances.length - 1;
	}
	
	return newArray(rank_distances[k], rank_distances[j], rank_distances[i]);
}

function barycentric(x1, y1, x2, y2, x3, y3, xpoint, ypoint) {
	//find barycentric weights
	//https://codeplea.com/triangular-interpolation
	
	//a is a helper-value so the term does not become too long
	a = (y2 - y3) * (x1 - x3) + (x3 - x2) * (y1 - y3);
		
	w1 = ((y2 - y3) * (xpoint - x3) + (x3 - x2) * (ypoint - y3)) / a;
	w2 = ((y3 - y1) * (xpoint - x3) + (x1 - x3) * (ypoint - y3)) / a;
	w3 = 1 - w1 - w2;
	return newArray(w1, w2, w3);
}


function distance(x1, y1, x2, y2) {
	return Math.sqrt(Math.sqr(x1 - x2) + Math.sqr(y1 - y2));
}

function circumcircle(x1, y1, x2, y2, x3, y3) {
	//from https://en.wikipedia.org/wiki/Circumcircle
	bx = x2 - x1;
	cx = x3 - x1;
	by = y2 - y1;
	cy = y3 - y1;
	
	D = 2 * (bx * cy - by * cx);
	xcircumcenter = 1 / D * (cy * (Math.sqr(bx) + Math.sqr(by)) - by * (Math.sqr(cx) + Math.sqr(cy)));
	ycircumcenter = 1 / D * (bx * (Math.sqr(cx) + Math.sqr(cy)) - cx * (Math.sqr(bx) + Math.sqr(by)));
	
	//circumradius is distance of circumcenter to any point
	circumradius = Math.sqrt(Math.sqr(xcircumcenter) + Math.sqr(ycircumcenter));
	
	xcircumcenter = xcircumcenter + x1;
	ycircumcenter = ycircumcenter + y1;
	return newArray(xcircumcenter, ycircumcenter, circumradius);
}

function value_is_in_array(array, value) {
	for (i = 0; i < array.length; i++) {
		if (value == array[i]) {
			return true;
		}
	}
	return false;
}


function move_into_bounding(xcandidate, ycandidate) {
	//get distance of all corners
	first_distance = distance(xcandidate, ycandidate, xbounding[0], ybounding[0]);
	second_distance = distance(xcandidate, ycandidate, xbounding[1], ybounding[1]);
	third_distance = distance(xcandidate, ycandidate, xbounding[2], ybounding[2]);
	fourth_distance = distance(xcandidate, ycandidate, xbounding[3], ybounding[3]);
	
	first_distance_comp = (first_distance <= second_distance) + (first_distance <= third_distance) + (first_distance <= fourth_distance);
	second_distance_comp = (second_distance <= first_distance) + (second_distance <= third_distance) + (second_distance <= fourth_distance);
	third_distance_comp = (third_distance <= first_distance) + (third_distance <= second_distance) + (third_distance <= fourth_distance);
	fourth_distance_comp = (fourth_distance <= first_distance) + (fourth_distance <= second_distance) + (fourth_distance <= third_distance);
	
	corner_distance_array = newArray();
	if (first_distance_comp >=2) {
		corner_distance_array = Array.concat(corner_distance_array, 0);
	}
	if (second_distance_comp >=2) {
		corner_distance_array = Array.concat(corner_distance_array, 1);
	}
	if (third_distance_comp >=2) {
		corner_distance_array = Array.concat(corner_distance_array, 2);
	}
	if (fourth_distance_comp >=2) {
		corner_distance_array = Array.concat(corner_distance_array, 3);
	}
	
	a_x = xbounding[corner_distance_array[0]];
	a_y = ybounding[corner_distance_array[0]];
	b_x = xbounding[corner_distance_array[1]];
	b_y = ybounding[corner_distance_array[1]];
	
	a_b_x = b_x - a_x;
	a_b_y = b_y - a_y;
	a_c_x = xcandidate - a_x;
	a_c_y = ycandidate - a_y;
	
	ab_ac = scalar_product(a_b_x, a_b_y, a_c_x, a_c_y);
	ab_ab = scalar_product(a_b_x, a_b_y, a_b_x, a_b_y);
	
	a_d_x = a_b_x * ab_ac / ab_ab;
	a_d_y = a_b_y * ab_ac / ab_ab;
	return newArray(a_x + a_d_x, a_y + a_d_y);
}

function check_if_in_bounding(xcandidate, ycandidate) {
	a_m_x = xcandidate - xbounding[0];
	a_m_y = ycandidate - ybounding[0];
	a_b_x = xbounding[1] - xbounding[0];
	a_b_y = ybounding[1] - ybounding[0];
	a_d_x = xbounding[3] - xbounding[0];
	a_d_y = ybounding[3] - ybounding[0];
	first_term = 0 < scalar_product(a_m_x, a_m_y, a_b_x, a_b_y);
	second_term = scalar_product(a_m_x, a_m_y, a_b_x, a_b_y) < scalar_product(a_b_x, a_b_y, a_b_x, a_b_y);
	
	third_term = 0 < scalar_product(a_m_x, a_m_y, a_d_x, a_d_y);
	fourth_term = scalar_product(a_m_x, a_m_y, a_d_x, a_d_y) < scalar_product(a_d_x, a_d_y, a_d_x, a_d_y);
	
	return (first_term && second_term && third_term && fourth_term);
}

function scalar_product(x1, y1, x2, y2) {
	return x1 * x2 + y1 * y2;
}

//saving the results
//make this a seperate function that runs on all images after all the adjustment is done
function saving(image_number, local_image_path, local_image_name_without_extension, channelchoices, channeloptions_array, selectedslice, home_directory, save_regions) {
	//open the saved scaled rois of the respective image
	setBatchMode(true);
	save_roi_ids_start = roiManager("count");
	
	
	if (File.exists(temp + local_image_name_without_extension + "roi.zip")) {
//only do this if ROIs were actually saved
		roiManager("open", temp + local_image_name_without_extension + "roi.zip");
		save_roi_ids_end = roiManager("count") -1;
		
		//get the array of selected channels to go through
		only_channelchoices = Array.deleteValue(channelchoices, "do not use");
		
		if (combined_results == "individual" || combined_results == "both") {
			for (i = 1; i <= channelchoices.length; i++) {
				//open the channels specified for analysis (so everything in channeloptions, which does not include "do not use", other than the background image)
				for (j = 0; j < channeloptions_array.length; j++) {
					if (channelchoices[i-1] == channeloptions_array[j]) {
						if ((channelchoices[i-1] != control_channel && !map_to_control_channel) || only_channelchoices.length <= 1 || map_to_control_channel) {
							
							if (!is_czi[image_number]) {
								run("Bio-Formats Importer", "open=[" + local_image_path + "] color_mode=Default specify_range view=Hyperstack stack_order=XYCZT c_begin=" + i + " c_end=" + i + " c_step=1 z_begin=" + selectedslice + " z_end=" + selectedslice + " z_step=1");
							} else {
								
								run("Bio-Formats Importer", "open=[" + local_image_path + "] color_mode=Default specify_range view=Hyperstack stack_order=XYCZT series_" + selectedslice + " c_begin_" + selectedslice + "=" + i + " c_end_" + selectedslice + "=" + i + " c_step_" + selectedslice + "=1");
							}
							
							rename(channeloptions_array[j]);
							
							
							//go through all the individual rois of the atlas that are not the bounding box and save them as individual images on each of the selected channels
							for (k = save_roi_ids_start; k <= save_roi_ids_end; k++) {
								
								roiManager("select", k);
								roi_name = Roi.getName;
								if (value_is_in_array(save_regions, roi_name)) {
									save(output_path + local_image_name_without_extension + "_" + channeloptions[j] + "_" + getInfo("selection.name") + ".tif");
								}
							}
							close(channeloptions_array[j]);
						}
					}
				}
			}
		}
		
		roi_closing_array = newArray();
		
		for (i = save_roi_ids_start; i <= save_roi_ids_end; i++) {
		
			roiManager("select", i);
			roi_closing_array = Array.concat(roi_closing_array, i);
		}

		if (combined_results == "combined" || combined_results == "both") {//opens the whole image and saves all ROIs combined
			
			if (!is_czi[image_number]) {
				run("Bio-Formats Importer", "open=[" + local_image_path + "] color_mode=Default specify_range view=Hyperstack stack_order=XYCZT z_begin=" + selectedslice + " z_end=" + selectedslice + " z_step=1");
			} else {
				run("Bio-Formats Importer", "open=[" + local_image_path + "] color_mode=Default specify_range view=Hyperstack stack_order=XYCZT series_" + selectedslice);
			}
			rename("current_image");
			
			roi_saving_array = newArray();

			
for (i = save_roi_ids_start; i <= save_roi_ids_end; i++) {
				roiManager("select", i);
				roi_name = Roi.getName;
				if (value_is_in_array(save_regions, roi_name)) {
					roi_saving_array = Array.concat(roi_saving_array, i);
				}
			}
			if (roi_saving_array.length > 0) {
				roiManager("select", roi_saving_array);
				roiManager("show all without labels");
				save(combined_output_path + local_image_name_without_extension + "_combined.tif");
				
roiManager("save selected", combined_output_path + local_image_name_without_extension + "_combined_roi.zip");
			}
			close("current_image");
		}
		
		roiManager("select", roi_closing_array);
		roiManager("delete");
	}
	setBatchMode(false);
}

//functions to create ROIs:
function createROIs(atlas_name, mapping_index_path, searchTerm) {
	
openTable(utilities_directory + text_file);
	for (i = 0; i < searchTerm.length; i++) {
		searchTerm[i] = trim(searchTerm[i]); //deal with whitespace in the brain region submission
	}
	open(atlas_path);
	title = getTitle();
	getDimensions(width, height, channels, slices, frames);
	
	//creates structure for the ROIs to be saved in, if it is run for the first time on this atlas
	if (!File.exists(atlas_directory)) {
		File.makeDirectory(atlas_directory);
		for (i = 1; i <= slices; i++) {
			File.makeDirectory(atlas_directory + i + "/");
		}
	}

	print("Creating ROIs");
	setBatchMode(true);
	
	//open record of which ROIs have been saved already
	already_saved = newArray();
	if (File.exists(mapping_index_path)) {
		Table.open(mapping_index_path);
		//go through the table and get the regions corresponding to this specific atlas
		for (i = 0; i < Table.size; i++) {
			if (trim(Table.getString("Atlas", i)) == trim(atlas_name)) {
				already_saved = Array.concat(already_saved, Table.getString("Region", i));
			}
		}
	} else {
		Table.create("mapping_index.csv");
	}
	
	//delete values from the searchTerm array, if they have been saved as ROIs already
	for (i = 0; i < already_saved.length; i++) {
		searchTerm = Array.deleteValue(searchTerm, trim(already_saved[i]));
	}
	
	for (i = 0; i < searchTerm.length; i++) {
		print("Working on:  " + searchTerm[i]);
		roiManager("reset");
		run("Select None");
		//get the ID of the searchterm
		search_id = "none";
		selectWindow(text_file);
		nrows = Table.size;
		
		for (j = 0; j < nrows; j++) {
			
			if (searchTerm[i] == Table.getString("acronym", j)) {
				search_id = Table.getString("id", j);
			}
		}
		
		children = getRecursiveChildren(search_id);
		rows = getTableRowFromSearch(children);
		if (rows.length > 0) { //only do the stuff, when region was found
			thresholdfromtable(rows, title, search_id);
		
			savingRoi(title, atlas_directory, search_id, searchTerm[i]);
		
			close(search_id);
			
			//add, which region has just been mapped to the register
			selectWindow("mapping_index.csv");
			rownumber_mapping_index_table = Table.size;
			Table.set("Atlas", rownumber_mapping_index_table, atlas_name);
			Table.set("Region", rownumber_mapping_index_table, searchTerm[i]);
			
		} else {
			print(searchTerm[i] + " was not found");
		}
	}
	
	//save, which ROIs have been successfully mapped
	selectWindow("mapping_index.csv");
	saveAs("results", mapping_index_path);
	
	
	setBatchMode(false);
	close(title);
	close(text_file);
	File.setDefaultDir(default_directory);//restore default directory
	close("mapping_index.csv");
	print("ROIs created");
}


function getRecursiveChildren(parents) {
	//search the table to find children of the searchterm, add them to the list of all the regions to combine
	print("Getting sub-terms");
	parents = Array.concat(newArray(), parents);
	selectWindow(text_file);
	nrows = Table.size;
	
	children = newArray();
	for (i = 0; i < parents.length; i++) {
		
		for (j = 0; j < nrows; j++) {
			
			if (parents[i] == Table.getString("parent", j)) {
				children = Array.concat(children, Table.getString("id", j));
			}
		}
	}
	if (children.length > 0) {
		children = getRecursiveChildren(children);//calls itself when it finds children
	}
	return Array.concat(parents, children);
}


function getTableRowFromSearch(searchTerm) {
	//retrieve the rows of all entries in searchterm
	//not really necessary anymore, but was useful for rgb coded images
	print("Getting rows from table");
	selectWindow(text_file);
	searchTerm = Array.concat(newArray(), searchTerm);//to make sure that searchTerm is in array-form
	rows = newArray();
	for (i = 0; i < Table.size; i++) {
		for (j = 0; j < searchTerm.length; j++) {
			if (searchTerm[j] == Table.getString("id", i)) {
				rows = Array.concat(rows, i);//get the row of that entry of searchterm
			}
		}
	}
	return rows;
}

function thresholdfromtable(rows, image, searchTerm) { 
	rows = Array.concat(newArray(), rows); //if rows is a single number, still make it an array
	
	selectWindow(text_file);
	
	//every row is one child-term
	for (i = 0; i < rows.length; i++) {
		selectWindow(image);
		run("Duplicate...", "title=threshold" + i + " duplicate"); //duplicate the stack to threshold for one region
		print("Processing subregions " + (i + 1) + " out of " + rows.length + ".");
		threshold = Table.get("id", rows[i]);
		setThreshold(threshold, threshold);
		run("Convert to Mask", "background=Light");

		if (i > 0) {
			imageCalculator("OR stack", "threshold0", "threshold" + i); //calculate all subregions/children together
			close("threshold" + i); 
		}
	}
	selectWindow("threshold0");
	rename(searchTerm);
}

function savingRoi(image, atlas_directory, searchID, searchTerm) {
	print("Saving ROIs.");
	selectWindow(image);
	run("Duplicate...", "title=bw duplicate");
	run("8-bit");
	selectWindow(searchID);
	getDimensions(width, height, channels, slices, frames);
	
	for (i = 1; i <= nSlices; i++) {
		selectWindow(searchID);
	    setSlice(i);
	    setThreshold(1, 255);
	    run("Create Selection");
	    
	    if(selectionType() != -1) {
	    	
	    	roiManager("add");
	    	roiManager("select", roiManager("count") - 1);
	    	roiManager("rename", searchTerm);
	    }

	    
	    selectWindow("bw");
	    setSlice(i);
	    	
		//make bounding box to register where the brain was
		getStatistics(area, mean, min, max, std, histogram);
		//this is the background
	    setThreshold(0,0);
	    run("Create Selection");
	    //select everything but the background
	    run("Make Inverse");
	    //only run the following, if something was actually selected
	    if(selectionType() != -1) {
	    	run("To Bounding Box");
	    	roiManager("add");
	    	roiManager("select", roiManager("count") - 1);
	    	roiManager("rename", "atlas_bounding_box");
	    }
	    
	    if (roiManager("count") > 1) {
//only save ROIs if both a bounding box and a region was created
	    	
	    	roiManager("select", newArray(roiManager("count")-1, roiManager("count")-2));
	    	roiManager("save selected", atlas_directory + i + "/" + searchTerm + ".zip");
	    	//print(atlas_directory + i + "/" + searchTerm + ".zip");
	    	roiManager("select", newArray(roiManager("count")-1, roiManager("count")-2));
	    	roiManager("delete");
	    }
 else {//if only the bounding box was created, delete it again
	    	if (roiManager("count") == 1) {
	    		roiManager("delete");
	    	}
	    }
	    run("Select None");
	}
	close("bw");
}
```
