## Extended Data 1 for "ROIMAPer: An Open-Source Framework for Rapid and Accurate Atlas-Based Registration of Individual Brain Images in FIJI": ABA_atlas_transform.ijm

```
//download mouse atlas from https://download.alleninstitute.org/informatics-archive/current-release/mouse_ccf/annotation/ccf_2017/
//download rat atlas from https://www.nitrc.org/projects/whs-sd-atlas, v4
//save in ROIMAPer/atlases/
//set directory to ROIMAPer/

dir = replace(getDir("Please select the ROIMAPer folder"), "\\", "/");

/*
open(dir + "atlases/annotation_10_float_adjusted.nrrd");
setMinAndMax(0, 1000);

rename("aba_v3-Sagittal");
//do horizontal
run("Reslice [/]...", "start=Top avoid");
close("aba_v3-Sagittal");

selectWindow("Reslice of aba_v3-Sagittal");
setMinAndMax(0, 1000);
rename("aba_v3-Horizontal");

for (i = nSlices; i >= 1; i--) {
	if ((i + 1)/10 != round(i/10)) {
	    setSlice(i);
	    run("Delete Slice");
	}
}
run("Bio-Formats Exporter", "save=" + dir + "atlases/aba_v3-Horizontal.tif compression=zlib");
getDimensions(width, height, channels, slices, frames);
makeSelection("polygon", newArray(0, 0, width, width), newArray(0,height/2,height/2,0));
run("Crop");
run("Bio-Formats Exporter", "save=" + dir + "atlases/aba_v3-Horizontal_halfbrain.tif compression=zlib");

close("aba_v3-Horizontal");
call("java.lang.System.gc");

//end horizontal
*/
//do coronal
/*
open(dir + "atlases/annotation_10_float_adjusted.nrrd");
rename("aba_v3-Sagittal");
run("Reslice [/]...", "start=Left rotate avoid");
close("aba_v3-Sagittal");

selectWindow("Reslice of aba_v3-Sagittal");
setMinAndMax(0, 1000);
rename("aba_v3-Coronal");

for (i = nSlices; i >= 1; i--) {
	if ((i + 3)/10 != round(i/10)) {
		//only take every 10th slice and slightly offset since the first and last two images are black
	    setSlice(i);
	    run("Delete Slice");
	}
}
//run("Bio-Formats Exporter", "save=" + dir + "atlases/aba_v3-Coronal.tif compression=zlib");

getDimensions(width, height, channels, slices, frames);
makeSelection("polygon", newArray(width/2, width/2, width, width), newArray(0,height,height,0));
run("Crop");
run("Bio-Formats Exporter", "save=" + dir + "atlases/aba_v3-Coronal_halfbrain.tif compression=zlib");

close("aba_v3-Coronal");

*/

//do sagittal
/*
open(dir + "atlases/annotation_10_float_adjusted.nrrd");
rename("aba_v3-Sagittal");
slices = nSlices;
for (i = slices; i >= 1; i--) {
	if ((i + 1)/20 != round(i/20) || i >= slices / 2) {//only take every 20th slice
	    setSlice(i);
	    run("Delete Slice");
	}
}
setSlice(2);
run("Delete Slice");
setSlice(1);
run("Delete Slice");//these are black

run("Bio-Formats Exporter", "save=" + dir + "atlases/aba_v3-Sagittal.tif compression=zlib");

close("aba_v3-Sagittal");
*/


/*
//now do rat atlas
run("Bio-Formats Importer", "open=" + dir + "atlases/WHS_SD_rat_atlas_v4.nii.gz color_mode=Default rois_import=[ROI manager] view=Hyperstack stack_order=XYCZT");
rename("WHS-Horizontal");
//bring into right orientation
run("Flip Vertically", "stack");
run("Reverse");
//do coronal
run("Reslice [/]...", "start=Top avoid");

selectWindow("Reslice of WHS-Horizontal");
setMinAndMax(0, 1000);
rename("WHS-Coronal");

for (i = nSlices; i >= 1; i--) {
	if ((i + 1)/10 != round(i/10)) {
	    setSlice(i);
	    run("Delete Slice");
	}
}
run("Bio-Formats Exporter", "save=" + dir + "atlases/WHS-Coronal.tif compression=zlib");
//cut in half
getDimensions(width, height, channels, slices, frames);
makeSelection("polygon", newArray(width/2, width/2, width, width), newArray(0,height,height,0));
run("Crop");
run("Bio-Formats Exporter", "save=" + dir + "atlases/WHS-Coronal_halfbrain.tif compression=zlib");

close("WHS-Coronal");
run("Collect Garbage");

//end coronal
//do sagittal
selectWindow("WHS-Horizontal");
run("Reslice [/]...", "start=Left avoid");

selectWindow("Reslice of WHS-Horizontal");
setMinAndMax(0, 1000);
rename("WHS-Sagittal");

for (i = nSlices; i >= 1; i--) {
	if ((i + 1)/10 != round(i/10) || i >= nSlices / 2) {
	    setSlice(i);
	    run("Delete Slice");
	}
}
run("Bio-Formats Exporter", "save=" + dir + "atlases/WHS-Sagittal.tif compression=zlib");

close("WHS-Sagittal");
run("Collect Garbage");
//end sagittal
//do horizontal
selectWindow("WHS-Horizontal");
for (i = nSlices; i >= 1; i--) {
	if ((i + 1)/10 != round(i/10)) {
	    setSlice(i);
	    run("Delete Slice");
	}
}
run("Bio-Formats Exporter", "save=" + dir + "atlases/WHS-Horizontal.tif compression=zlib");
getDimensions(width, height, channels, slices, frames);
makeSelection("polygon", newArray(width/2, width/2, width, width), newArray(0,height,height,0));
run("Crop");
run("Bio-Formats Exporter", "save=" + dir + "atlases/WHS-Horizontal_halfbrain.tif compression=zlib");

close("WHS-Horizontal");
run("Collect Garbage");
*/
```
