## Extended Data 1 for "ROIMAPer: An Open-Source Framework for Rapid and Accurate Atlas-Based Registration of Individual Brain Images in FIJI": allen_atlas_float_conversion.py

```
# -*- coding: utf-8 -*-
"""
Created on Sat Dec 27 20:37:35 2025

@author: julia
"""
import SimpleITK as sitk
import numpy as np
import os
import tempfile
import re
import time
import math
#%%Defining functions
def float_conversion(image):
    
    #turn every pixel into its modulo 100000
    pixels = sitk.GetArrayFromImage(image)
    pixels = pixels.astype(int)
    replaced_pixels = pixels % 100000
    replaced_image = sitk.GetImageFromArray(replaced_pixels)
    #change datatype to 32 bit float so it can be saved as tif
    replaced_image = sitk.Cast(replaced_image, sitk.sitkFloat32)
    return replaced_image

def human_float_conversion(image):
    
    #turn every pixel into its modulo 1000000
    pixels = sitk.GetArrayFromImage(image)
    pixels = pixels.astype(int)
    replaced_pixels = pixels % 1000000
    replaced_image = sitk.GetImageFromArray(replaced_pixels)
    #change datatype to 32 bit float so it can be saved as tif
    replaced_image = sitk.Cast(replaced_image, sitk.sitkFloat32)
    return replaced_image

def slicing(image):
    #first is width, second is height, third is depth
    #default orientation is sagittal
    coronal = image[3::10,:,:]
    #now flip the coronal version
    coronal = sitk.PermuteAxes(coronal, order = [2,1,0])
    #cut x axis in half for halfbrain
    coronal_half = coronal[570:1140,:,:]
    #use 20 um spacing for sagittal
    sagittal = image[:,:,:570:20]
    return coronal, sagittal, coronal_half

def human_slicing(image):
    #first is width, second is height, third is depth
    #default orientation is sagittal
    coronal = image[:,54:416:4,::-1]
    #now flip the coronal version
    
    coronal = sitk.PermuteAxes(coronal, order = [0,2,1])
    coronal = coronal[:,:,::-1]
    #cut x axis in half for halfbrain
    coronal_half = coronal[197:393,:,:-1]
    #use 20 um spacing for sagittal
    sagittal = image[52:197:5,::-1,::-1]
    sagittal = sitk.PermuteAxes(sagittal, order = [1,2,0])
    return coronal, sagittal, coronal_half

def dev_mouse_slicing(image, start, end, steps, startc, endc, stepsc):
    #first is width, second is height, third is depth
    #use 20 um spacing for sagittal
    sagittal = image[:,:,start:end:steps]
    coronal = sitk.PermuteAxes(image, order = [2,1,0])
    coronal = coronal[:,:,startc:endc:stepsc]
    return coronal, sagittal

#%%adult mice
reader = sitk.ImageFileReader()
reader.SetFileName("ROIMAPer/atlases/annotation_10.nrrd")
image_adult = reader.Execute()
adult_coronal, adult_sagittal, adult_coronal_half = slicing(image_adult)
del image_adult
adult_coronal = float_conversion(adult_coronal)
adult_sagittal = float_conversion(adult_sagittal)
adult_coronal_half = float_conversion(adult_coronal_half)

writer = sitk.ImageFileWriter()
writer.UseCompressionOn()
writer.SetImageIO("TIFFImageIO")
#deflate is lossless
writer.SetCompressor("Deflate")
writer.SetFileName("ROIMAPer/atlases/aba_v3_adult-Coronal.tif")
writer.Execute(adult_coronal)
writer.SetFileName("ROIMAPer/atlases/aba_v3_adult-Coronal_halfbrain.tif")
writer.Execute(adult_coronal_half)
writer.SetFileName("ROIMAPer/atlases/aba_v3_adult-Sagittal.tif")
writer.Execute(adult_sagittal)

del adult_sagittal
del adult_coronal

#%%p56 mice
reader = sitk.ImageFileReader()
reader.SetFileName("ROIMAPer/atlases/annotation_10_p56.nrrd")
image_p56 = reader.Execute()
p56_coronal, p56_sagittal, p56_coronal_half = slicing(image_p56)
p56_coronal = float_conversion(p56_coronal)
p56_sagittal = float_conversion(p56_sagittal)
p56_coronal_half = float_conversion(p56_coronal_half)

del image_p56

writer = sitk.ImageFileWriter()
writer.UseCompressionOn()
writer.SetImageIO("TIFFImageIO")
#deflate is lossless
writer.SetCompressor("Deflate")
writer.SetFileName("ROIMAPer/atlases/aba_v3_p56-Coronal.tif")
writer.Execute(p56_coronal)
writer.SetFileName("ROIMAPer/atlases/aba_v3_p56-Coronal_halfbrain.tif")
writer.Execute(p56_coronal_half)
writer.SetFileName("ROIMAPer/atlases/aba_v3_p56-Sagittal.tif")
writer.Execute(p56_sagittal)
del p56_sagittal
del p56_coronal

#%%developing mouse

writer = sitk.ImageFileWriter()

writer.UseCompressionOn()
writer.SetImageIO("TIFFImageIO")
#deflate is lossless
writer.SetCompressor("Deflate")

dev_mouse_age_list = ["E11pt5", 
                      "E13pt5", 
                      "E15pt5",
                      "E18pt5", 
                      "P4", 
                      "P14",
                      "P28",
                      "P56"]
dev_mouse_images = []
for age in range(0,len(dev_mouse_age_list)):
    print("ROIMAPer/atlases/" + dev_mouse_age_list[age] + "/3Drecon-ADMBA-" + dev_mouse_age_list[age] + "_annotation.mhd")
    temp_image = sitk.ReadImage("ROIMAPer/atlases/" + dev_mouse_age_list[age] + "/3Drecon-ADMBA-" + dev_mouse_age_list[age] + "_annotation.mhd")
    depth = temp_image.GetDepth()
    height = temp_image.GetHeight()
    width = temp_image.GetWidth()
    
    sagittal_steps = math.ceil(depth/150)
    coronal_steps = math.ceil(width/150)
    
    temp_image = float_conversion(temp_image)
    coronal, sagittal = dev_mouse_slicing(temp_image, 
                                          0, math.ceil(depth/2), sagittal_steps,
                                          0, width, coronal_steps)
    coronal_half = coronal[math.floor(coronal.GetWidth()/2):coronal.GetWidth():1,:,:]
    writer.SetFileName("ROIMAPer/atlases/aba_v3_devmouse-" + dev_mouse_age_list[age].lower() + "-Sagittal.tif")
    writer.Execute(sagittal)
    writer.SetFileName("ROIMAPer/atlases/aba_v3_devmouse-" + dev_mouse_age_list[age].lower() + "-Coronal.tif")
    writer.Execute(coronal)
    writer.SetFileName("ROIMAPer/atlases/aba_v3_devmouse-" + dev_mouse_age_list[age].lower() + "-Coronal_halfbrain.tif")
    writer.Execute(coronal_half)

#%%human

reader = sitk.ImageFileReader()
reader.SetFileName("ROIMAPer/atlases/annotation_full.nii.gz")
image_human = reader.Execute()
image_human = human_float_conversion(image_human)
human_coronal, human_sagittal, human_coronal_half = human_slicing(image_human)

writer = sitk.ImageFileWriter()
writer.UseCompressionOn()
writer.SetImageIO("TIFFImageIO")
#deflate is lossless
writer.SetCompressor("Deflate")

writer.SetFileName("ROIMAPer/atlases/aba_v3_human-Coronal.tif")
writer.Execute(human_coronal)
writer.SetFileName("ROIMAPer/atlases/aba_v3_human-Coronal_halfbrain.tif")
writer.Execute(human_coronal_half)
writer.SetFileName("ROIMAPer/atlases/aba_v3_human-Sagittal.tif")
writer.Execute(human_sagittal)
```
