## Extended Data 1 for "ROIMAPer: An Open-Source Framework for Rapid and Accurate Atlas-Based Registration of Individual Brain Images in FIJI": atlas_download_from_ABA.R

```
library(tidyverse)
brain_region_indices_ABA <- read.csv("http://api.brain-map.org/api/v2/data/query.csv?criteria=model::Structure,rma::criteria,[ontology_id$eq1],rma::options[order$eq%27structures.graph_order%27][num_rows$eqall]")
brain_region_indices_ABA[, c("r","g","b")] <- t(col2rgb(paste0("#",brain_region_indices_ABA$color_hex_triplet)))
brain_region_indices_ABA$parent <- c(
  NA,
  unlist(
    sapply(
      brain_region_indices_ABA$parent_structure_id, 
       function(x) brain_region_indices_ABA[as.integer(
         rownames(brain_region_indices_ABA[brain_region_indices_ABA$id == x[!is.na(x)], ])), "acronym"])))

#imagej can not have values over 2^24, so replace those with smaller values
#get modulo, so only the part that is smaller than 100,000
#see allen_atlas_float_conversion.py for replacing of values
float_correct_ids <- brain_region_indices_ABA$id %% 100000
float_correct_parents <- brain_region_indices_ABA$parent_structure_id %% 100000

roimaper_aba <- data.frame(
  id = float_correct_ids,
  acronym = stringr::str_replace_all(brain_region_indices_ABA$acronym,
                                     pattern = "/", replacement = "-"),
  name = str_replace_all(brain_region_indices_ABA$name, pattern = " ", replacement = "_"),
  parent = float_correct_parents)

write.table(roimaper_aba, file = "ROIMAPer/ROIMAPerUtilities/aba_v3_adult-brain_region_mapping.txt", sep = "\t", quote = FALSE)
write.table(roimaper_aba, file = "ROIMAPer/ROIMAPerUtilities/aba_v3_p56-brain_region_mapping.txt", sep = "\t", quote = FALSE)


#now for dev mouse
#id is 12 instead of 1
brain_region_indices_ABA_devmouse <- read.csv("http://api.brain-map.org/api/v2/data/query.csv?criteria=model::Structure,rma::criteria,[ontology_id$eq12],rma::options[order$eq%27structures.graph_order%27][num_rows$eqall]")

float_correct_ids_devmouse <- brain_region_indices_ABA_devmouse$id %% 100000
length(unique(float_correct_ids_devmouse)) == length(unique(brain_region_indices_ABA_devmouse$id))
float_correct_parents_devmouse <- brain_region_indices_ABA_devmouse$parent_structure_id %% 100000

roimaper_aba_devmouse <- data.frame(
  id = float_correct_ids_devmouse,
  acronym = stringr::str_replace_all(brain_region_indices_ABA_devmouse$acronym,
                                     pattern = "/", replacement = "-"),
  name = str_replace_all(brain_region_indices_ABA_devmouse$name, pattern = " ", replacement = "_"),
  parent = float_correct_parents_devmouse)

write.table(roimaper_aba_devmouse, file = "ROIMAPer/ROIMAPerUtilities/aba_v3_devmouse-brain_region_mapping.txt", sep = "\t", quote = FALSE)

#now for human
#id is 7 instead of 1
brain_region_indices_ABA_human <- read.csv("http://api.brain-map.org/api/v2/data/query.csv?criteria=model::Structure,rma::criteria,[ontology_id$eq7],rma::options[order$eq%27structures.graph_order%27][num_rows$eqall]")

float_correct_ids_human <- brain_region_indices_ABA_human$id %% 1000000
length(unique(float_correct_ids_human)) == length(unique(brain_region_indices_ABA_human$id))
float_correct_parents_human <- brain_region_indices_ABA_human$parent_structure_id %% 1000000

roimaper_aba_human <- data.frame(
  id = float_correct_ids_human,
  acronym = stringr::str_replace_all(brain_region_indices_ABA_human$acronym,
                                     pattern = "/", replacement = "-"),
  name = str_replace_all(brain_region_indices_ABA_human$name, pattern = " ", replacement = "_"),
  parent = float_correct_parents_human)

write.table(roimaper_aba_human, file = "ROIMAPer/ROIMAPerUtilities/aba_v3_human-brain_region_mapping.txt", sep = "\t", quote = FALSE)
```
