## Extended Data 1 for "ROIMAPer: An Open-Source Framework for Rapid and Accurate Atlas-Based Registration of Individual Brain Images in FIJI": atlas_to_roi.ijm

```
var text_file = "";
var atlas_directory = "";
default_directory = File.getDefaultDir;//to restore in the end
home_directory = replace(getDirectory("imagej"), "\\" "/") + "scripts/Plugins/ROIMAPer/atlases/";

File.setDefaultDir(home_directory);
atlas_path = replace(File.openDialog("Please select which atlas you would like to work with"), "\\", "/"); //replace backslash with forwardslash
atlas_name = File.getNameWithoutExtension(atlas_path);
atlas_directory = home_directory + atlas_name + "_ROIs/";

//start the actual ROI processing

mapping_index_path = home_directory + "mapping_index.csv";
//get the corresponding ID to region info
//the actual name of the atlas is only the part before the first dash
text_file = substring(atlas_name, 0, indexOf(atlas_name, "-")) + "-brain_region_mapping.csv";


if (!File.exists(atlas_directory)) {
	//creates structure for the ROIs to be saved in
	File.makeDirectory(atlas_directory);
	for (i = 1; i <= slices; i++) {
		File.makeDirectory(atlas_directory + i + "/");
	}
}

Table.open(home_directory + text_file);
Dialog.createNonBlocking("Select brain region(s) to map");
Dialog.addMessage("Which brain regions do you want to map?\nPlease add the region acronyms (or whatever is written in the acronym column) separated by a comma, like this: \"HY, BLA, CA1\".");
Dialog.addString("Brain regions:", "", 35);
Dialog.show();

searchTerm = split(Dialog.getString(), ",");

//run the rest of the code
createROIs(atlas_name, mapping_index_path, searchTerm);

function createROIs(atlas_name, mapping_index_path, searchTerm) {
	
	for (i = 0; i < searchTerm.length; i++) {
		searchTerm[i] = trim(searchTerm[i]); //deal with whitespace in the brain region submission
	}
	open(atlas_path);
	title = getTitle();
	getDimensions(width, height, channels, slices, frames);

	print("Creating ROIs");
	setBatchMode(true);
	
	//open record of which ROIs have been saved already
	already_saved = newArray();
	if (File.exists(mapping_index_path)) {
		Table.open(mapping_index_path);
		//go through the table and get the regions corresponding to this specific atlas
		for (i = 0; i < Table.size; i++) {
			if (trim(Table.getString("Atlas", i)) == trim(atlas_name)) {
				already_saved = Array.concat(already_saved, Table.getString("Region", i));
			}
		}
	} else {
		Table.create("mapping_index.csv");
	}
	
	//delete values from the searchTerm array, if they have been saved as ROIs already
	for (i = 0; i < already_saved.length; i++) {
		searchTerm = Array.deleteValue(searchTerm, trim(already_saved[i]));
	}
	
	for (i = 0; i < searchTerm.length; i++) {
		print("Working on:  " + searchTerm[i]);
		roiManager("reset");
		run("Select None");
		//get the ID of the searchterm
		search_id = "none";
		selectWindow(text_file);
		nrows = Table.size;
		
		for (j = 0; j < nrows; j++) {
			
			if (searchTerm[i] == Table.getString("acronym", j)) {
				search_id = Table.getString("id", j);
			}
		}
		
		children = getRecursiveChildren(search_id);
		rows = getTableRowFromSearch(children);
		if (rows.length > 0) { //only do the stuff, when region was found
			thresholdfromtable(rows, title, search_id);
		
			savingRoi(title, atlas_directory, search_id, searchTerm[i]);
		
			close(search_id);
			
			//add, which region has just been mapped to the register
			selectWindow("mapping_index.csv");
			rownumber_mapping_index_table = Table.size;
			Table.set("Atlas", rownumber_mapping_index_table, atlas_name);
			Table.set("Region", rownumber_mapping_index_table, searchTerm[i]);
			
		} else {
			print(searchTerm[i] + " was not found");
		}
	}
	
	//save, which ROIs have been successfully mapped
	selectWindow("mapping_index.csv");
	saveAs("results", mapping_index_path);
	
	
	setBatchMode(false);
	close(title);
	close(text_file);
	File.setDefaultDir(default_directory);//restore default directory
	close("mapping_index.csv");
	print("ROIs created");
}


function getRecursiveChildren(parents) {
	//search the table to find children of the searchterm, add them to the list of all the regions to combine
	print("Getting sub-terms");
	parents = Array.concat(newArray(), parents);
	selectWindow(text_file);
	nrows = Table.size;
	
	children = newArray();
	for (i = 0; i < parents.length; i++) {
		
		for (j = 0; j < nrows; j++) {
			
			if (parents[i] == Table.getString("parent", j)) {
				children = Array.concat(children, Table.getString("id", j));
			}
		}
	}
	if (children.length > 0) {
		children = getRecursiveChildren(children);//calls itself when it finds children
	}
	return Array.concat(parents, children);
}


function getTableRowFromSearch(searchTerm) {
	//retrieve the rows of all entries in searchterm
	//not really necessary anymore, but was useful for rgb coded images
	print("Getting rows from table");
	selectWindow(text_file);
	searchTerm = Array.concat(newArray(), searchTerm);//to make sure that searchTerm is in array-form
	rows = newArray();
	for (i = 0; i < Table.size; i++) {
		for (j = 0; j < searchTerm.length; j++) {
			if (searchTerm[j] == Table.getString("id", i)) {
				rows = Array.concat(rows, i);//get the row of that entry of searchterm
			}
		}
	}
	return rows;
}

function thresholdfromtable(rows, image, searchTerm) { 
	rows = Array.concat(newArray(), rows); //if rows is a single number, still make it an array
	
	selectWindow(text_file);
	
	//every row is one child-term
	for (i = 0; i < rows.length; i++) {
		selectWindow(image);
		run("Duplicate...", "title=threshold" + i + " duplicate"); //duplicate the stack to threshold for one region
		print("Processing subregions " + (i + 1) + " out of " + rows.length + ".");
		threshold = Table.get("id", rows[i]);
		setThreshold(threshold, threshold);
		run("Convert to Mask", "background=Light");

		if (i > 0) {
			imageCalculator("OR stack", "threshold0", "threshold" + i); //calculate all subregions/children together
			close("threshold" + i); 
		}
	}
	selectWindow("threshold0");
	rename(searchTerm);
}

function savingRoi(image, atlas_directory, searchID, searchTerm) {
	print("Saving ROIs.");
	selectWindow(image);
	run("Duplicate...", "title=bw duplicate");
	run("8-bit");
	selectWindow(searchID);
	getDimensions(width, height, channels, slices, frames);
	
	for (i = 1; i <= nSlices; i++) {
		selectWindow(searchID);
	    setSlice(i);
	    setThreshold(1, 255);
	    run("Create Selection");
	    
	    if(selectionType() != -1) {
	    	
	    	roiManager("add");
	    	roiManager("select", roiManager("count") - 1);
	    	roiManager("rename", searchID);
	    }

	    
	    selectWindow("bw");
	    setSlice(i);
	    	
		//make bounding box to register where the brain was
		getStatistics(area, mean, min, max, std, histogram);
		//this is the background
	    setThreshold(0,0);
	    run("Create Selection");
	    //select everything but the background
	    run("Make Inverse");
	    //only run the following, if something was actually selected
	    if(selectionType() != -1) {
	    	run("To Bounding Box");
	    	roiManager("add");
	    	roiManager("select", roiManager("count") - 1);
	    	roiManager("rename", "atlas_bounding_box");
	    }
	    
	    if (roiManager("count") > 1) {
	    	
	    	roiManager("select", newArray(roiManager("count")-1, roiManager("count")-2));
	    	roiManager("save selected", atlas_directory + i + "/" + searchTerm + ".zip");
	    	//print(atlas_directory + i + "/" + searchTerm + ".zip");
	    	roiManager("select", newArray(roiManager("count")-1, roiManager("count")-2));
	    	roiManager("delete");
	    }
	    run("Select None");
	}
	close("bw");
}
```
