## Extended Data 1 for "ROIMAPer: An Open-Source Framework for Rapid and Accurate Atlas-Based Registration of Individual Brain Images in FIJI": batch_create_overview.ijm

```
temp = getDirectory("temp");
image_dir = temp + "atlas/"
File.makeDirectory(image_dir);

ROIMAPer_dir = getDirectory("ROIMAPer");

atlas_dir = ROIMAPer_dir + "atlases/";
utilities_dir = ROIMAPer_dir + "ROIMAPerUtilities/";


atlases = getFileList(atlas_dir);

for (atlas_number = 0; atlas_number < atlases.length; atlas_number++) {
	if (startsWith(atlases[atlas_number], "aba_v3_devmouse-")) {
		print(atlas_number);
		atlas_name = File.getNameWithoutExtension(atlas_dir + atlases[atlas_number]);
		open(atlas_dir + atlases[atlas_number]);
		setMinAndMax(15000, 17500);
		run("16 colors");
		run("Invert", "stack");
		run("RGB Color");
		
		image_counter = nSlices;
		for (i = 1; i <= image_counter; i++) {
		    setSlice(i);
			save(image_dir + "slice" + IJ.pad(i, 3) + ".png");
		}
		
		getDimensions(width, height, channels, slices, frames);
		
		overview_width = width / 10;
		overview_height = height / 10;
		
		
		//creating the most compact grid
		divisor_image_number = newArray(image_counter);
		result_image_number = newArray(image_counter);
		combined_result_divisor = newArray(image_counter);
		
		for (i = 0; i < image_counter; i++) {
			divisor_image_number[i] = i+1;	
			result_image_number[i] = Math.ceil(image_counter / (i+1));
			combined_result_divisor[i] = Math.ceil(image_counter / (i+1)) + i + 1;
		
		}
		
		index_of_equilibrium = Array.findMinima(combined_result_divisor,1);
		
		grid_rows = divisor_image_number[index_of_equilibrium[0]];
		grid_columns = result_image_number[index_of_equilibrium[0]];
		
		
		for (i = image_counter + 1; i <= grid_rows * grid_columns; i++) {
			name = "slice" + IJ.pad(i, 3);
			
			newImage(name, "RGB white", width, height, 1); //because the stitching fails otherwise
			
			//newImage(name, "8-bit white", width, height, 1); //so channel number is equal
			
			selectWindow(name);
			save(image_dir + name + ".png" );
			close(name);
		
		}
		
		
		
		
		run("Grid/Collection stitching", "type=[Grid: column-by-column] order=[Down & Right                ] grid_size_x=" + grid_columns + " grid_size_y=" + grid_rows + " tile_overlap=0 first_file_index_i=1 directory=" + image_dir + " file_names=slice{iii}.png output_textfile_name=TileConfiguration.txt fusion_method=[Linear Blending] regression_threshold=0.30 max/avg_displacement_threshold=2.50 absolute_displacement_threshold=3.50 downsample_tiles computation_parameters=[Save memory (but be slower)] image_output=[Fuse and display] x=0.1 y=0.1 width=" + overview_width + " height=" + overview_height + " interpolation=Bicubic average");
		
		run("RGB Color");
		
		close("Fused");
		
		
		
		for (i = image_counter + 1; i <= grid_rows * grid_columns; i++) {
		
			name = "slice" + IJ.pad(i, 3);
		
		
			File.delete(image_dir + name + ".png" );
		
		
		
		}
		
		
		File.delete(image_dir + "TileConfiguration.txt");
		
		
		
		
		
		textsize = 10;
		
		setFont("SansSerif", textsize);
		
		setColor("black");
		
		
		
		for (x = 0; x < grid_rows + 1; x++) {
		
			for (y = 0; y < grid_columns + 1; y++) {
		
				if (x * grid_rows + y + 1 <= image_counter) {
		
					drawString("" + (x * grid_rows + y + 1), x * overview_width, y * overview_height + textsize);
		
				}
		
			}
		
		}
		
		
		save(utilities_dir + atlas_name + "_overview.tif");
		close(atlas_name + "_overview.tif");
		close("Fused (RGB)");
		close(atlases[atlas_number]);
		print(atlas_number);
	}
}
```
