## Extended Data 1 for "ROIMAPer: An Open-Source Framework for Rapid and Accurate Atlas-Based Registration of Individual Brain Images in FIJI": create_overview.ijm

```
temp = getDirectory("temp");
image_dir = temp + "atlas/"
File.makeDirectory(image_dir);

image_counter = nSlices;
for (i = 1; i <= image_counter; i++) {
    setSlice(i);
	save(image_dir + "slice" + IJ.pad(i, 3) + ".png");
}

getDimensions(width, height, channels, slices, frames);

overview_width = width / 10;
overview_height = height / 10;


//creating the most compact grid
divisor_image_number = newArray(image_counter);
result_image_number = newArray(image_counter);
combined_result_divisor = newArray(image_counter);

for (i = 0; i < image_counter; i++) {
	divisor_image_number[i] = i+1;	
	result_image_number[i] = Math.ceil(image_counter / (i+1));
	combined_result_divisor[i] = Math.ceil(image_counter / (i+1)) + i + 1;

}

index_of_equilibrium = Array.findMinima(combined_result_divisor,1);

grid_rows = divisor_image_number[index_of_equilibrium[0]];
grid_columns = result_image_number[index_of_equilibrium[0]];


for (i = image_counter + 1; i <= grid_rows * grid_columns; i++) {
	name = "slice" + IJ.pad(i, 3);
	
	newImage(name, "RGB white", width, height, 1); //because the stitching fails otherwise
	
	//newImage(name, "8-bit white", width, height, 1); //so channel number is equal
	
	selectWindow(name);
	save(image_dir + name + ".png" );
	close(name);

}


run("Grid/Collection stitching", "type=[Grid: column-by-column] order=[Down & Right                ] grid_size_x=" + grid_columns + " grid_size_y=" + grid_rows + " tile_overlap=0 first_file_index_i=1 directory=" + image_dir + " file_names=slice{iii}.png output_textfile_name=TileConfiguration.txt fusion_method=[Linear Blending] regression_threshold=0.30 max/avg_displacement_threshold=2.50 absolute_displacement_threshold=3.50 downsample_tiles computation_parameters=[Save memory (but be slower)] image_output=[Fuse and display] x=0.1 y=0.1 width=" + overview_width + " height=" + overview_height + " interpolation=Bicubic average");

run("RGB Color");

close("Fused");


for (i = image_counter + 1; i <= grid_rows * grid_columns; i++) {

	name = "slice" + IJ.pad(i, 3);


	File.delete(image_dir + name + ".png" );


}


File.delete(image_dir + "TileConfiguration.txt");


textsize = 10;

setFont("SansSerif", textsize);

setColor("black");


for (x = 0; x < grid_rows + 1; x++) {

	for (y = 0; y < grid_columns + 1; y++) {

		if (x * grid_rows + y + 1 <= image_counter) {

			drawString("" + (x * grid_rows + y + 1), x * overview_width, y * overview_height + textsize);

		}

	}

}


//save(index_directory + atlas_name + "_overview.tif");
```
